# Biosynthesis of a major plant immunity hormone, salicylate, underwent multiple drastic changes during evolution of flowering plants

**DOI:** 10.1101/2025.08.19.670929

**Authors:** Fumiaki Katagiri, Evan A. Larson, Kunqi Hong, Kenichi Tsuda, Jerry D. Cohen, Adrian D. Hegeman

## Abstract

Salicylate (SA) is a major plant immunity hormone that activates immune responses against biotrophic pathogens. Between two known SA biosynthetic routes, the isochorismate synthase (ICS) and phenylalanine ammonia-lyase (PAL) pathways, which predominates in particular flowering plants has remained uncertain. We established a straightforward approach that directly quantifies the relative contributions of the ICS and PAL pathways and can also reveal an alternative, non-ICS/PAL route. In this approach, SA and shikimate (ShA), the precursor of SA in the ICS and PAL pathways, were metabolically labeled with [^13^C_6_]glucose in leaf tissue. We analyzed the LC-MS/MS data of the compounds using a metabolism-guided statistical model (the ICS-PAL model). This analysis allowed tracking of the origins of their ring and carboxyl carbons and, consequently, determination of the main SA biosynthetic routes. We surveyed SA biosynthetic routes in plants of the order Brassicales, other diverse eudicots, a monocot, magnoliids, and basal angiosperms. We found that the main SA biosynthetic routes changed at least twice during evolution of flowering plants: from a non-ICS/PAL pathway to the PAL pathway around the divergence time of monocots, and from the PAL pathway to the ICS pathway within Brassicales. Application of another metabolism-guided statistical model (the PKS-PAL model) to the SA data suggested that the non-ICS/PAL pathway involves a type III polyketide synthase (PKS). Typically, once a biosynthetic pathway is established for an important molecule, it is conserved in the subsequent lineage. SA biosynthesis in flowering plants took an unusual evolutionary path in which the pathways changed drastically multiple times. This unconventional evolutionary mechanism was employed for a major immunity hormone, likely due to rapid evolution of biotic environments, such as pathogens and insects that attack plants.

## Supplementary material for "Biosynthesis of a major plant immunity hormone, salicylate, underwent multiple drastic changes during evolution of flowering plants": Data S1

```
#### ICS-PAL model
library(minpack.lm)
library(gamlr)

rm(list=ls())

#### function definitions
#####
### calculating Umk
### reparameterized proportion variables
### Qem_x is P(Le=x), Qak_y is P(Lp=y)
### Qcajk_st is P(Lc=s|Lp=t)

Wm_Vmk_v12 = function(Qem_4, Qem_N40, Qem_N42, Qem_N43,
                      Qak_0, Qak_f2,
                      Qcajk_fr_00, Qcajk_fr_12, Qcajk_fr_11,
                      ms_type='MS2',
                      m, k, tau, SA.fi6.fr12=1, Ln=0.0107) {  
  Qem_0 = (1 - Qem_4) * Qem_N40
  Qem_2 = (1 - Qem_4 - Qem_0) * Qem_N42
  Qem_3 = (1 - Qem_4 - Qem_0 - Qem_2) * Qem_N43
  Qem_1 = 1 - Qem_4 - Qem_0 - Qem_2 - Qem_3
  
  Qak_2 = (1 - Qak_0) * Qak_f2
  Qak_1 = 1 - Qak_0 - Qak_2
  
  Qcajk_00 = Qak_0 * Qcajk_fr_00
  Qcajk_12 = Qak_2 * Qcajk_fr_12
  Qcajk_11 = Qak_1 * Qcajk_fr_11
  
  Qcajk_10 = Qak_0 - Qcajk_00
  Qcajk_02 = Qak_2 - Qcajk_12
  Qcajk_02_6 = Qak_2 - Qcajk_12 * SA.fi6.fr12
  Qcajk_01 = Qak_1 - Qcajk_11
  
  sapply(1:length(m), function (sn) {
    # m1=m; k1=k; ms_t = ms_type; sn = 1
    m1 = m[sn]; k1 = k[sn]; ms_t = ms_type[sn]
    Wv = NA
    if (ms_t == 'MS2') {
      if (m1==7 & k1==6) {
        WV = Qcajk_12 * Qem_4 * SA.fi6.fr12
      } else if (m1==6 & k1==5) {
        WV = Qcajk_12 * Qem_3 + Qcajk_11 * Qem_4
      } else if (m1==6 & k1==6) {
        WV = Qcajk_02_6 * Qem_4
      } else if (m1==5 & k1==4) {
        WV = Qcajk_12 * Qem_2 + Qcajk_11 * Qem_3 + Qcajk_10 * Qem_4
      } else if (m1==5 & k1==5) {
        WV = Qcajk_02 * Qem_3 + Qcajk_01 * Qem_4
      } else if (m1==4 & k1==3) {
        WV = Qcajk_12 * Qem_1 + Qcajk_11 * Qem_2 + Qcajk_10 * Qem_3
      } else if (m1==4 & k1==4) {
        WV = Qcajk_02 * Qem_2 + Qcajk_01 * Qem_3 + Qcajk_00 * Qem_4 
      } else if (m1==3 & k1==2) {
        WV = Qcajk_12 * Qem_0 + Qcajk_11 * Qem_1 + Qcajk_10 * Qem_2
      } else if (m1==3 & k1==3) {
        WV = Qcajk_02 * Qem_1 + Qcajk_01 * Qem_2 + Qcajk_00 * Qem_3 
      } else if (m1==2 & k1==1) {
        WV = Qcajk_11 * Qem_0 + Qcajk_10 * Qem_1
      } else if (m1==2 & k1==2) {
        WV = Qcajk_02 * Qem_0 + Qcajk_01 * Qem_1 + Qcajk_00 * Qem_2 
      } else if (m1==1 & k1==0) {
        WV = Qcajk_10 * Qem_0
      } else if (m1==1 & k1==1) {
        WV = Qcajk_01 * Qem_0 + Qcajk_00 * Qem_1 
      } else if (m1==0 & k1==0) {
        WV = Qcajk_00 * Qem_0
      }
      WVt = (1 - tau) * WV + tau * dbinom(k1, 6, Ln) * dbinom(m1 - k1, 1, Ln)
    } else if  (ms_t == 'MS1') {
      if (m1==7) {
        WV = Qcajk_12 * Qem_4 * SA.fi6.fr12
      } else if (m1==6) {
        WV = Qcajk_12 * Qem_3 + Qcajk_11 * Qem_4 +
          Qcajk_02_6 * Qem_4
      }  else if (m1==5) {
        WV = Qcajk_12 * Qem_2 + Qcajk_11 * Qem_3 + Qcajk_10 * Qem_4 +
          Qcajk_02 * Qem_3 + Qcajk_01 * Qem_4
      } else if (m1==4) {
        WV = Qcajk_12 * Qem_1 + Qcajk_11 * Qem_2 + Qcajk_10 * Qem_3 +
          Qcajk_02 * Qem_2 + Qcajk_01 * Qem_3 + Qcajk_00 * Qem_4
      } else if (m1==3) {
        WV = Qcajk_12 * Qem_0 + Qcajk_11 * Qem_1 + Qcajk_10 * Qem_2 +
          Qcajk_02 * Qem_1 + Qcajk_01 * Qem_2 + Qcajk_00 * Qem_3
      } else if (m1==2) {
        WV = Qcajk_11 * Qem_0 + Qcajk_10 * Qem_1 +
          Qcajk_02 * Qem_0 + Qcajk_01 * Qem_1 + Qcajk_00 * Qem_2
      } else if (m1==1) {
        WV = Qcajk_10 * Qem_0 +
          Qcajk_01 * Qem_0 + Qcajk_00 * Qem_1
      } else if (m1==0) {
        WV = Qcajk_00 * Qem_0 
      }
      WVt = (1 - tau) * WV + tau * dbinom(m1, 7, Ln) 
    } else if  (ms_t == 'MSx') {
      WV = Qcajk_11 * Qem_0 + Qcajk_10 * Qem_1 +
        Qcajk_01 * Qem_0 + Qcajk_00 * Qem_1 
      
      WVt = (1 - tau) * WV + tau * (dbinom(1, 6, Ln) * dbinom(0, 1, Ln) +
                                      dbinom(1, 6, Ln) * dbinom(1, 1, Ln))
    }
    return(WVt)
  })
}

## model to calculate mu value with an additional parameter 
mu.s.est.f6 = function(ShA.Qem_4, ShA.Qem_N40, ShA.Qem_N42, ShA.Qem_N43,
                       ShA.Qak_0, ShA.Qak_f2, 
                       ShA.Qcajk_fr_00, ShA.Qcajk_fr_12, ShA.Qcajk_fr_11, ShA.tau, 
                       SA.Qem_4, SA.Qem_N40, SA.Qem_N42, SA.Qem_N43,
                       SA.Qak_0, SA.Qak_f2,
                       SA.Qcajk_fr_00, SA.Qcajk_fr_11, SA.tau,
                       ms_type=MS,
                       m=Isotopologue, k=Fragment.Isotopologue,
                       Cmpd=Cmpd, mu, SA.fi6.fr12=1) {
  
  SA.Qcajk_fr_12 = 1 - SA.Qcajk_fr_00 + 
    mu * ( ShA.Qcajk_fr_12 * (1 - ShA.Qak_0) * ShA.Qak_f2 /  ((1 - SA.Qak_0) * SA.Qak_f2)
           - (1 - ShA.Qcajk_fr_00) * ShA.Qak_0 / SA.Qak_0 )
  
  (Cmpd == 'ShA') * Wm_Vmk_v12(ShA.Qem_4, ShA.Qem_N40, ShA.Qem_N42, ShA.Qem_N43,
                               ShA.Qak_0, ShA.Qak_f2, 
                               ShA.Qcajk_fr_00, ShA.Qcajk_fr_12, ShA.Qcajk_fr_11,
                               ms_type=ms_type,
                               m=m, k=k,
                               tau=ShA.tau) +
    (Cmpd == 'SA') * Wm_Vmk_v12(SA.Qem_4, SA.Qem_N40, SA.Qem_N42, SA.Qem_N43,
                                SA.Qak_0, SA.Qak_f2,
                                SA.Qcajk_fr_00, SA.Qcajk_fr_12, SA.Qcajk_fr_11,
                                ms_type=ms_type,
                                m=m, k=k,
                                tau=SA.tau, SA.fi6.fr12) 
  
}

## data QC, MS data preprocessing, including assigning values to the missing values
data.QC = function(sub.dat, ms2.mi) {
  samp.info = sub.dat[1, 1:5]
  carclp = 0:6
  carclp.w = c()
  m1.m2 = list()
  ms1.data = data.frame()
  ms2.data = data.frame()
  for (comp in c('ShA','SA')) {
    car.l.rat = c()
    car.l.r.w = c()
    comp.sub.dat = sub.dat[sub.dat$Cmpd == comp,]
    
    # 
    ms1.vals = comp.sub.dat[comp.sub.dat$MS == 'MS1', c('Isotopologue', 'Value')]
    ms1.vals = rbind(ms1.vals[1,], ms1.vals)
    ms1.vals[1,] = c(0,1)
    rownames(ms1.vals) = 0:7
    ms2.vals = comp.sub.dat[comp.sub.dat$MS == 'MS2', c('Isotopologue', 'Fragment.Isotopologue', 'Value')]
    # assigning weight for low signal values
    ws = ms2.vals$Value / (2.5 * ms2.mi)
    ws[ws > 1] = 1
    ms1.vals = data.frame(Cmpd=comp, ms1.vals)
    ms2.vals = data.frame(Cmpd=comp, ms2.vals, weight=ws^2, OriValue=ms2.vals$Value)
    
    fi.m = c()
    for (fi in 1:6) {
      m2.fi = ms2.vals[ms2.vals$Isotopologue == fi,]
      if (sum(is.na(m2.fi$Value)) == 1) {
        if (m2.fi$Value[!is.na(m2.fi$Value)] > 5* ms2.mi) {
          m2.fi$weight[is.na(m2.fi$Value)] = 1/9  # if the other of ms2 value is large, weight 1/9
        } else {
          m2.fi$weight[is.na(m2.fi$Value)] = 1/36  # if the other of ms2 value is small, weight 1/36
        }
        m2.fi$Value[is.na(m2.fi$Value)] = ms2.mi/2   # assign ms2.mi/2 for missing values
      } else if (sum(is.na(m2.fi$Value)) == 2) {
        m2.fi$weight = 1/100  # both weight 1/100
        m2.fi$Value = ms2.mi/2   # assign ms2.mi/2 for missing values
      }
      ms2.vals[ms2.vals$Isotopologue == fi,] = m2.fi
      fi.m = c(fi.m, sum(m2.fi$Value))
    }
    names(fi.m) = 1:6
    m1.m2.comp = rbind(ms1.vals$Value[2:7], fi.m)
    m1.m2.comp = matrix(m1.m2.comp, nrow=2)
    colnames(m1.m2.comp) = 1:6
    rownames(m1.m2.comp) = c('MS1','MS2.conv')
    
    if (sum(apply(m1.m2.comp, 2, function(x) sum(is.na(x)) < 1)) == 0) {
      m2.00 = 1
      m2.76 = ms1.vals['7','Value']
      ms2.1.weight = ms2.14.weight = 1/400
      lm1 = NULL
    } else {
      l.m1m2.comp = log(m1.m2.comp)
      lm1 = lm(I(l.m1m2.comp[2,] - l.m1m2.comp[1,]) ~ 1 ) # fit an intercept of slope 1 line
      resids1 = lm1$residuals
      if (sum(resids1^2 > 0.5) > 0 & length(resids1) > 2) { # if some data points are quite off, repeat
        ## if only one is off
        sd.drop1 = c()
        for (x.drop in 1:length(resids1)) {
          resids.m1 = resids1[-x.drop]
          sd.drop1 = c(sd.drop1, sd(resids.m1))
        }
        names(sd.drop1) = names(resids1)
        min.drop = which.min(sd.drop1)
        if (sum(sd.drop1[min.drop] < sd.drop1[-min.drop]/15) == length(sd.drop1) - 1) {
          l.m1m2.comp[1, min.drop] = NA
          ms2.vals$weight[ms2.vals$Isotopologue == as.integer(names(min.drop))] = 1/36
        } else if (length(resids1) > 3) { #if two are off
          sd.drop2 = c()
          sd2.n = c()
          for (x1.drop in 1:(length(resids1) - 1)) {
            for (x2.drop in 2:length(resids1)) {
              resids.m2 = resids1[-c(x1.drop, x2.drop)]
              sd.drop2 = c(sd.drop2, sd(resids.m2))
              sd2.n = c(sd2.n, paste(names(resids1)[c(x1.drop, x2.drop)], collapse = ':'))
            }
          }
          names(sd.drop2) = sd2.n
          min.drop = which.min(sd.drop2)
          if (sd.drop2[min.drop] < median(sd.drop2[-min.drop])/15) {
            md.n = unlist(strsplit(names(min.drop),':'))
            l.m1m2.comp[1, md.n] = NA
            ms2.vals$weight[ms2.vals$Isotopologue == as.integer(md.n[1])] = 
              ms2.vals$weight[ms2.vals$Isotopologue == as.integer(md.n[2])] = 1/36
          } 
        }
        
        if (sum(apply(l.m1m2.comp, 2, function(x) sum(is.na(x)) < 1)) == 0) {
          m2.00 = 1
          m2.76 = ms1.vals['7','Value']
          ms2.1.weight = ms2.14.weight = 1/400
          lm1 = NULL
        } else {
          lm1 = lm(I(l.m1m2.comp[2,] - l.m1m2.comp[1,]) ~ 1 ) # fit an intercept of slope 1 line
          interc = coef(lm1)
          
          if (is.na(sd(lm1$residuals))) {
            ms2.1.weight = ms2.14.weight = 1/36
          } else if (sd(lm1$residuals) > 0.8) {
            ms2.1.weight = ms2.14.weight = 1/36
          } else if (sd(lm1$residuals) > 0.5) {
            ms2.1.weight = ms2.14.weight = 1/16
          } else if (sd(lm1$residuals) > 0.25) {
            ms2.1.weight = ms2.14.weight = 1/9
          } else {
            ms2.1.weight = ms2.14.weight = 1/6.25
          }
          l.m2.00 = log(ms1.vals$Value[ms1.vals$Isotopologue == 0]) + interc
          l.m2.76 = log(ms1.vals$Value[ms1.vals$Isotopologue == 7]) + interc
          m2.00 = exp(l.m2.00)
          m2.76 = exp(l.m2.76)
        }
      } else {
        interc = coef(lm1)
        if (is.na(sd(lm1$residuals))) {
          ms2.1.weight = ms2.14.weight = 1/36
        } else if (sd(lm1$residuals) > 0.8) {
          ms2.1.weight = ms2.14.weight = 1/36
        } else if (sd(lm1$residuals) > 0.5) {
          ms2.1.weight = ms2.14.weight = 1/16
        } else if (sd(lm1$residuals) > 0.25) {
          ms2.1.weight = ms2.14.weight = 1/9
        } else {
          ms2.1.weight = ms2.14.weight = 1/6.25
        }
        l.m2.00 = log(ms1.vals$Value[ms1.vals$Isotopologue == 0]) + interc
        l.m2.76 = log(ms1.vals$Value[ms1.vals$Isotopologue == 7]) + interc
        m2.00 = exp(l.m2.00)
        m2.76 = exp(l.m2.76)
      }
    }
    ms2.vals = rbind(ms2.vals[1,], ms2.vals, ms2.vals[1,])
    ms2.vals[1,2:6] = c(0,0, m2.00,ms2.1.weight,m2.00)
    ms2.vals[14,2:6] = c(7,6, m2.76,ms2.14.weight,m2.76)
    
    m1.m2[[comp]] = list(data = m1.m2.comp, model=lm1)
    ms1.data = rbind(ms1.data, ms1.vals)
    ms2.data = rbind(ms2.data, ms2.vals)
    
    # calculate carboxyl carb labeling proportion
    for (fi in 0:6) {
      m2.fi = ms2.vals[ms2.vals$Fragment.Isotopologue == fi,]
      clr = m2.fi$Value[m2.fi$Fragment.Isotopologue == fi &
                          m2.fi$Isotopologue == fi + 1] / sum(m2.fi$Value)
      car.l.rat[as.character(fi)] = clr
      clr.w = prod(m2.fi$weight)
      car.l.r.w[as.character(fi)] = clr.w
    }
    carclp = cbind(carclp, car.l.rat)
    carclp.w = cbind(carclp.w, car.l.r.w)
    ms2.vals$Wmk = ms2.vals$Value / sum(ms2.vals$Value)
  }
  ms2.data$MS = 'MS2'
  colnames(carclp) = c('ring.label', 'ShA.cclabel', 'SA.cclabel')
  colnames(carclp.w) = c('ShA.cclabel', 'SA.cclabel')
  
  return(list(samp.info = samp.info,
              ms1.data = ms1.data, ms2.data = ms2.data, ms1.conv.ms2 = m1.m2,
              carboxy.lab.prop = list(Value=carclp, weight=carclp.w)))
}

## coarse, broad parameter search for ICS-PAL model
para.search = function(comp.MS2.sub.dat, clp, Ln=0.0107) {
  m = comp.MS2.sub.dat$Isotopologue
  k = comp.MS2.sub.dat$Fragment.Isotopologue
  ms_type = comp.MS2.sub.dat$MS
  weights_s = comp.MS2.sub.dat$weight
  
  #
  #
  #
  #
  #
  
  ## parameter value limits
  # tau upper limit, if all iso == 0 is from before labeling
  tau_upr = comp.MS2.sub.dat$Wmk[comp.MS2.sub.dat$Isotopologue == 0] /
    dbinom(0, 7, prob=Ln)
  if (tau_upr >= 0.995 | is.na(tau_upr)) tau_upr = 0.995

  # tau lower limit, arbitrarily small
  tau_lwr = 0.005
  
  # Qcajk_fr_12 can be determined
  Qcajk_fr_12 = clp['6', 'Value']
  
  a=unlist(sapply(seq(tau_lwr, tau_upr, length.out=7), function(tau) {
    WV7_6 = comp.MS2.sub.dat$Wmk[comp.MS2.sub.dat$Isotopologue == 7 &
                                   comp.MS2.sub.dat$Fragment.Isotopologue == 6] / (1 - tau)
    Qcajk_12_lwr = WV7_6  # when Qem_4 == 1
    Qcajk_12_upr = Qcajk_fr_12 

    unlist(sapply(seq(log(Qcajk_12_lwr),log(Qcajk_12_upr),length.out=5), function(l.Qcajk_12) {
      Qcajk_12 = exp(l.Qcajk_12)
      Qak_2 = Qcajk_12 / Qcajk_fr_12
      if (Qak_2 > 0.99) Qak_2 = 0.99
      
      Qem_4 = WV7_6 / Qcajk_12
      if (Qem_4 > 0.99) Qem_4 = 0.99
      
      unlist(sapply(seq(log(0.01),log(0.99),length.out=5), function(l.Qak_f0) {
        Qak_f0 = exp(l.Qak_f0)
        Qak_0 = Qak_f0 * (1 - Qak_2) 
        Qak_f2 = Qak_2 / (1 - Qak_0)
        
        unlist(sapply(seq(log(0.1),log(0.9),length.out=5), function(l.Qem_N40) {
          unlist(sapply(seq(log(0.2),log(0.8), length.out=3), function(l.Qem_N42) {
            unlist(sapply(seq(log(0.2),log(0.8), length.out=3), function(l.Qem_N43) {
              unlist(sapply(seq(log(0.3),log(0.9), length.out=5), function(l.Qcajk_fr_00) {
                Qcajk_fr_00 = exp(l.Qcajk_fr_00)
                Qem_N40=exp(l.Qem_N40); Qem_N42=exp(l.Qem_N42);Qem_N43=exp(l.Qem_N43)
                
                Wm.val = Wm_Vmk_v12(Qem_4=Qem_4, Qem_N40=Qem_N40, Qem_N42=Qem_N42, Qem_N43=Qem_N43,
                                    Qak_0=Qak_0, Qak_f2=Qak_f2,
                                    Qcajk_fr_00=Qcajk_fr_00, Qcajk_fr_12=Qcajk_fr_12, Qcajk_fr_11=((1-Qcajk_fr_00) + Qcajk_fr_12)/2,
                                    ms_type=ms_type,
                                    m=m, k=k, tau=tau, Ln=0.0107) 
                error = 2 * abs( sqrt(Wm.val) - sqrt(comp.MS2.sub.dat$Wmk) ) * weights_s # in square-root scale
                error = round(sum(error, na.rm=T) / sum(!is.na(error)), digits=6)
                para.v = paste(round(c(Qem_4,Qem_N40,Qem_N42,Qem_N43,Qak_0, Qak_f2,Qcajk_fr_00,Qcajk_fr_12,tau), digits = 4), collapse = ':')
                names(error) = para.v
                return(error)
                
              }))
            }, simplify=F))
          }, simplify=F))
        }, simplify=F))
      }, simplify=F))
    }, simplify=F))
  }, simplify=F))
  
  ##
  best.para = as.numeric(unlist(strsplit(names(which.min(a)), split=':')))
  names(best.para) = c('Qem_4','Qem_N40','Qem_N42','Qem_N43','Qak_0','Qak_f2','Qcajk_fr_00','Qcajk_fr_12','tau')
  
  abs.a = sort(abs(a))
  best.para.fit = min(abs.a)
  top003 = names(abs.a[1:50])
  top003_split = sapply(top003, function(x) strsplit(x, split=':'))
  top003_split = t(matrix(as.numeric(unlist(top003_split)), nrow=length(top003_split[[1]])))
  colnames(top003_split) = names(best.para)
  top003_para_distr = apply(top003_split, 2, quantile)
  para.vals = list(best.para=best.para, top10=abs.a[1:10], top_em4_distr=top003_para_distr, 
                   tau_upr=tau_upr)
  return(para.vals)
}

#####

#### MAIN
########
#### model fitting, 2 models, ShA_SA and ShA_p_SA

### import data
comp.ms.dat1 = read.csv('TableS1_MSMS_data_for_all.csv', header = T)
dim(comp.ms.dat1)
#[1] 5852   10
length(unique(comp.ms.dat1$samp_lab))
#[1] 154 samples * 38 measurements = 5852 rows
all.samp.names = unique(comp.ms.dat1$samp_lab)

## min MS2 signal for each dataset
dataset.names = unique(substr(all.samp.names, 1, 1))
ms2.min = c()
for (dataset.n in dataset.names) {
  ms.dat1 = comp.ms.dat1[grepl(paste0('^',dataset.n), comp.ms.dat1$samp_lab), ]
  ms2.min[dataset.n] = min(ms.dat1$Value[ms.dat1$MS == 'MS2'], na.rm = T)
}

### convert MS1 data at m/z = 0, 7 to MS2 data 0.0 and 7.6
processed.sample.data = list()
for (samp.n in all.samp.names) {
  ## the MS1 MSMS data for the samp.n
  sub.dat = comp.ms.dat1[comp.ms.dat1$samp_lab == samp.n,]
  sub.dat$Isotopologue = as.integer(sub.dat$Isotopologue)
  sub.dat$Fragment.Isotopologue = as.integer(sub.dat$Fragment.Isotopologue)
  dataset.n = substr(sub.dat$samp_lab[1], 1, 1)
  
  list.comps = list()  # compile the model fitting results for samp.n

  ### data QC, MS1 data conversion and inference for missing data
  processed.sample.data[[samp.n]] = data.QC(sub.dat=sub.dat, ms2.mi=ms2.min[dataset.n])
}
save(processed.sample.data, file='processed.data_v13_c4_sqrt_fin.RData')

### check the MS1 to MS2 conversion by plots
comp.col = c('deepskyblue3', 'maroon3')
names(comp.col) = c('ShA','SA')
remove.samps = c()
bad.d.list = list()

## plots
pdf('MS1_MS2_regression_v13_c4_sqrt_fin.pdf', width = 7.5, height = 10)
opar = par(mfrow=c(5,4), mar=c(2.5,2.5,0.5,0.5), oma=c(2.5,2.5,0,0))
for (samp.n in all.samp.names) {
  dqc = processed.sample.data[[samp.n]]
  ms2.s.dat = dqc$ms2.data
  bad.d12 = c()
  for (comp in c('ShA','SA')) {
    bad.d = 0
    comp.ms2.s.dat = ms2.s.dat[ms2.s.dat$Cmpd == comp,]
    if (sum(is.na(comp.ms2.s.dat$OriValue)) > 5) bad.d = bad.d + 1
    plot.name = paste(samp.n, dqc$samp.info[1,2], comp)
    conv.d = log10(dqc$ms1.conv.ms2[[comp]]$data)
    conv.m = dqc$ms1.conv.ms2[[comp]]$model
    ms1.d = dqc$ms1.data
    ms1.0 = ms1.d$Value[ms1.d$Cmpd == comp & ms1.d$Isotopologue == 0]
    ms1.7 = ms1.d$Value[ms1.d$Cmpd == comp & ms1.d$Isotopologue == 7]
    
    x.range = range(c(conv.d[1,], log10(c(ms1.0, ms1.7))), na.rm = T)
    if (x.range[1] == x.range[2]) x.range = c(-1.5,1.5)
    x.range = c(x.range[1] - 0.2 *(x.range[2]-x.range[1]),
                x.range[2] + 0.2 *(x.range[2]-x.range[1]))
    y.range = range(c(conv.d[2,], coef(conv.m)*log10(exp(1))+log10(ms1.0),
                      coef(conv.m)*log10(exp(1))+log10(ms1.7)), na.rm=T)
    y.range = c(y.range[1] - 0.2 *(y.range[2]-y.range[1]),
                y.range[2] + 0.2 *(y.range[2]-y.range[1]))
    
    plot(1,1, type='n',
         xlim=x.range, ylim=y.range,
         xlab=NA, ylab=NA)
    
    text(conv.d[1,], conv.d[2,], as.character(1:6), 
         col=comp.col[comp], cex=1.3)
    text(log10(c(ms1.0, ms1.7)), 
         c(coef(conv.m)*log10(exp(1))+log10(c(ms1.0, ms1.7))),
         c('0','7'), col='darkgoldenrod2', cex=1.3, )
    text(x.range[1],(y.range[2]-y.range[1])*0.96+y.range[1], plot.name, pos=4)
    if (sum(!is.na(conv.d[1,])) < 2) {
      bad.d = bad.d + 1
    }
    abline(v=log10(c(ms1.0, ms1.7)), col = c('chocolate3', 'aquamarine3'))
    
    if (!is.null(conv.m)) {
      abline(coef(conv.m)*log10(exp(1)), 1, col=comp.col[comp])
      sigma = summary(conv.m)$sigma *log10(exp(1))
      sigma = round(sigma, digits = 3)
      text(x.range[1],(y.range[2]-y.range[1])*0.87+y.range[1], paste0('sigma = ', sigma), pos=4)
      if (is.na(sigma)) {
        bad.d = bad.d + 1
      } else if (sigma > log10(4)) {
        bad.d = bad.d + 1
      }
    } else { 
      bad.d = bad.d + 1
    }
    if (bad.d > 0) {
      text(x.range[1],(y.range[2]-y.range[1])*0.78+y.range[1], "REMOVE", pos=4, col='red')
    }
    bad.d12 = c(bad.d12, bad.d)
  }
  names(bad.d12) = c('ShA','SA')
  if (sum(bad.d12) > 0) {
    remove.samps = c(remove.samps, samp.n)
  }
  bad.d.list[[samp.n]] = bad.d12
}
par(opar)
dev.off()

keep.samps = all.samp.names[!all.samp.names %in% remove.samps]
length(keep.samps)
#[1] 85

table(sapply(keep.samps, function(x) processed.sample.data[[x]]$samp.info[1,'plant']))
#            Amborella     Arabidopsis_Col-0      Arabidopsis_ics1                 Basil          Black_pepper                Carrot Chinese_white_cabbage                Cleome 
#                    1                    12                     5                     2                     2                     2                     6                     5 
#            Columbine              Cucumber              Geranium            Mignonette               Moringa                  Okra     Poached_egg_plant                  Rice 
#                    2                     2                     3                     3                     6                     4                     1                     6 
#             Saltwort               Soursop               Soybean            StoneCress             Tomato_MM                Willow          Yellow_anise 
#                    1                     2                     2                     3                    11                     3                     1 

##########
##### model fitting
Ln = 0.0107
out.file.name = 'ICS_PAL_model_v13_c5_sqrt_fin_model.fit.RData'
sample.fit.results = list()
for (samp.n in keep.samps[1:76]) {
  ## the data for the sample, Wmk calculation 
  MS2.sub.dat = processed.sample.data[[samp.n]]$ms2.data
  ShA.MS2.sub.dat = MS2.sub.dat[MS2.sub.dat$Cmpd == 'ShA',]
  ShA.MS2.sub.dat$Wmk = ShA.MS2.sub.dat$Value / sum(ShA.MS2.sub.dat$Value)
  SA.MS2.sub.dat = MS2.sub.dat[MS2.sub.dat$Cmpd == 'SA',]
  SA.MS2.sub.dat$Wmk = SA.MS2.sub.dat$Value / sum(SA.MS2.sub.dat$Value)
  
  MS2.sub.dat = rbind(ShA.MS2.sub.dat, SA.MS2.sub.dat)
  
  ### fitting the model to ShA and SA separately
  list.comps = list()
  for (compound in c('ShA', 'SA')) {
    ## coarse, broad parameter value search
    comp.MS2.sub.dat = MS2.sub.dat[MS2.sub.dat$Cmpd == compound,]
    comp.MS2.sub.dat$Wmk = comp.MS2.sub.dat$Value / sum(comp.MS2.sub.dat$Value)
    
    ##
    
    clp = processed.sample.data[[samp.n]]$carboxy.lab.prop
    cc.comp = paste(compound, 'cclabel', sep='.')
    clp = cbind(clp$Value[,cc.comp], clp$weight[,cc.comp])
    colnames(clp) = c('Value', 'weight')
    
    if (sum(is.na(comp.MS2.sub.dat$Wmk)) > 0) {
      list.comps[[compound]] = list(data = comp.MS2.sub.dat, survey_fit = NULL, 
                                    survey_distr = NULL, 
                                    model = NULL, model.sigma = NULL,
                                    start.vals = NULL, lower.vals = NULL, 
                                    upper.vals = NULL,
                                    lower.check = NULL, upper.check = NULL)
      next
    } 
    
    cb.p.search = para.search(comp.MS2.sub.dat=comp.MS2.sub.dat, clp = clp)  # ~5 sec
    
    top.em4.distr = cb.p.search$top_em4_distr
    
    Qem_4 = as.numeric(top.em4.distr['50%', 'Qem_4'])
    Qem_N40 = as.numeric(top.em4.distr['50%', 'Qem_N40'])
    Qem_N42 = as.numeric(top.em4.distr['50%', 'Qem_N42'])
    Qem_N43 = as.numeric(top.em4.distr['50%', 'Qem_N43'])
    
    Qak_0 = as.numeric(top.em4.distr['50%', 'Qak_0'])
    Qak_f2 = as.numeric(top.em4.distr['50%', 'Qak_f2'])
    if (Qak_f2 == 1) Qak_f2 = 0.95
    Qak_2 = (1 - Qak_0) * Qak_f2
    Qak_1 = 1 - Qak_0 - Qak_2
    Qcajk_fr_00 = as.numeric(top.em4.distr['50%', 'Qcajk_fr_00'])
    Qcajk_fr_12 = as.numeric(top.em4.distr['50%', 'Qcajk_fr_12'])
    tau = as.numeric(top.em4.distr['50%', 'tau'])
    
    start.vals = c(Qem_4=Qem_4, Qem_N40=Qem_N40, Qem_N42=Qem_N42, Qem_N43=Qem_N43,
                   Qak_0=Qak_0, Qak_f2=Qak_f2, 
                   Qcajk_fr_00=Qcajk_fr_00, Qcajk_fr_12=Qcajk_fr_12, 
                   tau=tau)
    start.vals[start.vals >=0.995] = 0.95
    start.vals[start.vals <= 0.005] = 0.05
    lower.vals = start.vals * 0.4
    upper.vals = start.vals * 1.5
    lower.vals[lower.vals <= 0.2] = 0.001
    upper.vals[upper.vals < 0.5] = 0.5
    upper.vals['tau'] = cb.p.search$tau_upr
    upper.vals[upper.vals >= 0.995] = 0.995
    
    if (sum(comp.MS2.sub.dat$weight > 1/80) < 10 |
        sum(is.na(comp.MS2.sub.dat$OriValue)) > 4) {
      list.comps[[compound]] = list(data = comp.MS2.sub.dat, survey_fit = cb.p.search$best.para, 
                                    survey_distr = cb.p.search$top_em4_distr, 
                                    model = NULL, model.sigma = NULL,
                                    start.vals = start.vals, lower.vals = lower.vals, 
                                    upper.vals = upper.vals,
                                    lower.check = NULL, upper.check = NULL)
      next
    } 
    
    nls.r1a = tryCatch({nlsLM(sqrt(Wmk) ~ sqrt(Wm_Vmk_v12(Qem_4, Qem_N40, Qem_N42, Qem_N43,
                                                        Qak_0, Qak_f2,
                                                        Qcajk_fr_00, Qcajk_fr_12, Qcajk_fr_11=((1-Qcajk_fr_00) + Qcajk_fr_12)/2,
                                                        ms_type=MS,
                                                        m=Isotopologue, k=Fragment.Isotopologue,
                                                        tau=tau)),
                              data = comp.MS2.sub.dat,
                              weights = comp.MS2.sub.dat$weight,
                              start=start.vals,
                              lower=lower.vals,
                              upper=upper.vals)}, 
                       error = function(err) return(2) )  
    
    if (inherits(nls.r1a,"numeric") != T){
      lower.check = coef(nls.r1a) <= lower.vals
      upper.check = coef(nls.r1a) >= upper.vals
      
      list.comps[[compound]] = list(data = comp.MS2.sub.dat, survey_fit = cb.p.search$best.para, 
                                    survey_distr = cb.p.search$top_em4_distr, 
                                    model = nls.r1a, model.sigma = summary(nls.r1a)$sigma,
                                    start.vals = start.vals, lower.vals = lower.vals, 
                                    upper.vals = upper.vals,
                                    lower.check = lower.check, upper.check = upper.check)
    } else {
      lower.check = start.vals <= lower.vals
      upper.check = start.vals >= upper.vals
      list.comps[[compound]] = list(data = comp.MS2.sub.dat, survey_fit = cb.p.search$best.para, 
                                    survey_distr = cb.p.search$top_em4_distr, 
                                    model = NULL, model.sigma = NULL,
                                    start.vals = start.vals, lower.vals = lower.vals, 
                                    upper.vals = upper.vals,
                                    lower.check = NULL, upper.check = NULL)
    }
  }
  
  #### ShA-SA combined model for mu calculation
  ### at minimum one of the ShA and SA models need to be fit above
  if ((is.null(list.comps$ShA$model) & is.null(list.comps$SA$model))|
      (is.null(list.comps$ShA$start.vals) | is.null (list.comps$SA$start.vals))) { 
    sample.fit.results[[samp.n]] = list(mu_t.val = NULL, mu_t.se = NULL, 
                                        mu_s.val = NULL, mu_s.se = NULL,
                                        list.compounds = list.comps,
                                        flag='ShA.SA.models.no.fit')
    next
  }
  
  comp.name = 'ShA_SA'
  
  ShA.SA.MS2.sub.dat = MS2.sub.dat
  good.dp.numb = sum(ShA.SA.MS2.sub.dat$weight > 1/80)
  
  ### fitting the model ShA and SA together with the same ring labeling states assumed
  ### 
  ### 14 independent variables - requiring at minimum 17 good data points
  if (good.dp.numb < 17) {
    sample.fit.results[[samp.n]] = list(mu_t.val = NULL, mu_t.se = NULL, 
                                        mu_s.val = NULL, mu_s.se = NULL,
                                        list.compounds = list.comps,
                                        flag='ShA_SAmodels_no.fit')
    next
  }
  
  #####
  ## start values
  if (!is.null(list.comps$SA$model)) {
    SA.coefs = S.coefs = coef(list.comps$SA$model)
    ShA.coefs = list.comps$ShA$start.vals
  } else {
    SA.coefs = list.comps$SA$start.vals
  }
  if (!is.null(list.comps$ShA$model)) {
    ShA.coefs = S.coefs = coef(list.comps$ShA$model)
  }
  
  for (y in 1:length(S.coefs)) {
    eval(call("<-", as.name(names(S.coefs[y])), as.numeric(S.coefs[y])))
  }
  
  ShA.Qcajk_fr_00 = as.numeric(ShA.coefs['Qcajk_fr_00'])
  ShA.Qcajk_fr_12 = as.numeric(ShA.coefs['Qcajk_fr_12'])
  ShA.tau = as.numeric(ShA.coefs['tau'])
  if (list.comps$ShA$upper.vals['tau'] <= ShA.tau) ShA.tau = ShA.tau * 0.9
  SA.Qcajk_fr_00 = as.numeric(SA.coefs['Qcajk_fr_00'])
  SA.Qcajk_fr_12 = as.numeric(SA.coefs['Qcajk_fr_12'])
  SA.tau = as.numeric(SA.coefs['tau'])
  if (list.comps$SA$upper.vals['tau'] <= SA.tau) SA.tau = SA.tau * 0.9

  # the fixed values for ShA.Qcajk_fr_11, SA.Qcajk_fr_11 
  ShA.Qcajk_fr_11 = ((1 - ShA.Qcajk_fr_00) + ShA.Qcajk_fr_12)/2
  SA.Qcajk_fr_11 = ((1 - SA.Qcajk_fr_00) + SA.Qcajk_fr_12)/2
  
  mu.start = (SA.Qcajk_fr_12 + SA.Qcajk_fr_00 - 1) / 
    (ShA.Qcajk_fr_12 + ShA.Qcajk_fr_00 - 1)
  
  # 
  start.vals = c(Qem_4=Qem_4, Qem_N40=Qem_N40, Qem_N42=Qem_N42, Qem_N43=Qem_N43,
                 Qak_0=Qak_0, Qak_f2=Qak_f2,
                 ShA.Qcajk_fr_00=ShA.Qcajk_fr_00, ShA.Qcajk_fr_12=ShA.Qcajk_fr_12, 
                 ShA.Qcajk_fr_11=ShA.Qcajk_fr_11, ShA.tau=ShA.tau, 
                 SA.Qcajk_fr_00=SA.Qcajk_fr_00, SA.Qcajk_fr_11=SA.Qcajk_fr_11, SA.tau=SA.tau,
                 mu = mu.start )
  
  fixed.para.vals = start.vals[c('ShA.Qcajk_fr_11','SA.Qcajk_fr_11')]
  start.vals = start.vals[!names(start.vals) %in% c('ShA.Qcajk_fr_11','SA.Qcajk_fr_11')]

  lower.vals = start.vals * 0.67
  upper.vals = start.vals * 1.5
  lower.vals[lower.vals < 0.16] = 0.001
  upper.vals[upper.vals >= 1] = 0.995
  upper.vals[upper.vals < 0.3] = 0.3
  if (upper.vals['ShA.tau'] > list.comps$ShA$upper.vals['tau']) upper.vals['ShA.tau'] = list.comps$ShA$upper.vals['tau']
  if (upper.vals['SA.tau'] > list.comps$SA$upper.vals['tau']) upper.vals['SA.tau'] = list.comps$SA$upper.vals['tau']
  lower.vals['mu'] = -0.1
  upper.vals['mu'] = 1.1
  
  nls.r2a = tryCatch({nlsLM(sqrt(Wmk) ~ sqrt(mu.s.est.f6(Qem_4, Qem_N40, Qem_N42, Qem_N43,
                                                       Qak_0, Qak_f2, 
                                                       ShA.Qcajk_fr_00, ShA.Qcajk_fr_12, 
                                                       ShA.Qcajk_fr_11, ShA.tau, 
                                                       Qem_4, Qem_N40, Qem_N42, Qem_N43,
                                                       Qak_0, Qak_f2,
                                                       SA.Qcajk_fr_00, SA.Qcajk_fr_11, SA.tau,
                                                       ms_type=MS,
                                                       m=Isotopologue, k=Fragment.Isotopologue,
                                                       Cmpd=Cmpd, mu)),
                            data = ShA.SA.MS2.sub.dat,
                            weights = ShA.SA.MS2.sub.dat$weight,
                            start=start.vals,
                            lower=lower.vals,
                            upper=upper.vals)}, 
                     error = function(err) return(2) )   # fitting in square root scale
  
  if (inherits(nls.r2a,"numeric") != T){
    lower.check = coef(nls.r2a) <= lower.vals
    upper.check = coef(nls.r2a) >= upper.vals
    est_t = summary(nls.r2a)$coef['mu', 1]
    se_t = summary(nls.r2a)$coef['mu', 2]
    
    list.comps[[comp.name]] = list(data = ShA.SA.MS2.sub.dat, 
                                   model = nls.r2a, model.sigma = summary(nls.r2a)$sigma,
                                   fixed.para.vals = fixed.para.vals,
                                   AIC=AIC(nls.r2a),
                                   AICc=AICc(nls.r2a), 
                                   est_t = est_t, se_t = se_t,
                                   start.vals = start.vals,
                                   lower.vals = lower.vals, upper.vals = upper.vals,
                                   lower.check = lower.check, upper.check = upper.check)
    
    S.coefs = coef(nls.r2a)
    for (y in 1:length(S.coefs)) {
      eval(call("<-", as.name(names(S.coefs[y])), as.numeric(S.coefs[y])))
    }
    if (upper.check['ShA.tau']) ShA.tau = ShA.tau * 0.9
    if (upper.check['SA.tau']) SA.tau = SA.tau * 0.9
  } else {
    list.comps[[comp.name]] = list(data = ShA.SA.MS2.sub.dat, 
                                   model = NULL, model.sigma = NULL, 
                                   fixed.para.vals = fixed.para.vals,
                                   AIC=NULL,
                                   AICc=NULL,
                                   est_t = NA, se_t = NA,
                                   start.vals = start.vals, lower.vals = lower.vals, upper.vals = upper.vals,
                                   lower.check = NULL, upper.check = NULL)
  }
  
  # 
  start.vals = c(ShA.Qem_4=Qem_4, ShA.Qem_N40=Qem_N40, ShA.Qem_N42=Qem_N42, ShA.Qem_N43=Qem_N43,
                 Qak_0=Qak_0, Qak_f2=Qak_f2,
                 ShA.Qcajk_fr_00=ShA.Qcajk_fr_00, ShA.Qcajk_fr_12=ShA.Qcajk_fr_12, 
                 ShA.Qcajk_fr_11=ShA.Qcajk_fr_11, ShA.tau=ShA.tau, 
                 SA.Qem_4=Qem_4, SA.Qem_N40=Qem_N40, SA.Qem_N42=Qem_N42, SA.Qem_N43=Qem_N43,
                 SA.Qcajk_fr_00=SA.Qcajk_fr_00, SA.Qcajk_fr_11=SA.Qcajk_fr_11, SA.tau=SA.tau,
                 mu = mu )
  
  start.vals = start.vals[!names(start.vals) %in% c('ShA.Qcajk_fr_11','SA.Qcajk_fr_11')]
  
  ### fitting the model ShA and SA together with the same values only for P(Lp)
  ### 
  #####
  comp.name = 'ShA_p_SA'
  
  lower.vals = start.vals * 0.67
  upper.vals = start.vals * 1.5
  lower.vals[lower.vals < 0.16] = 0.001
  upper.vals[upper.vals >= 1] = 0.995
  upper.vals[upper.vals < 0.3] = 0.3
  if (upper.vals['ShA.tau'] > list.comps$ShA$upper.vals['tau']) upper.vals['ShA.tau'] = list.comps$ShA$upper.vals['tau']
  if (upper.vals['SA.tau'] > list.comps$SA$upper.vals['tau']) upper.vals['SA.tau'] = list.comps$SA$upper.vals['tau']
  lower.vals['mu'] = -0.1
  upper.vals['mu'] = 1.1
  
  
  nls.r2p = tryCatch({nlsLM(sqrt(Wmk) ~ sqrt(mu.s.est.f6(ShA.Qem_4, ShA.Qem_N40, ShA.Qem_N42, ShA.Qem_N43,
                                                       Qak_0, Qak_f2, 
                                                       ShA.Qcajk_fr_00, ShA.Qcajk_fr_12, ShA.Qcajk_fr_11, ShA.tau, 
                                                       SA.Qem_4, SA.Qem_N40, SA.Qem_N42, SA.Qem_N43,
                                                       Qak_0, Qak_f2,
                                                       SA.Qcajk_fr_00, SA.Qcajk_fr_11, SA.tau,
                                                       ms_type=MS,
                                                       m=Isotopologue, k=Fragment.Isotopologue,
                                                       Cmpd=Cmpd, mu)),
                            data = ShA.SA.MS2.sub.dat,
                            weights = ShA.SA.MS2.sub.dat$weight,
                            start=start.vals,
                            lower=lower.vals,
                            upper=upper.vals)}, 
                     error = function(err) return(2) )   # fitting in square root scale
  
  if (inherits(nls.r2p,"numeric") != T){
    lower.check = coef(nls.r2p) <= lower.vals
    upper.check = coef(nls.r2p) >= upper.vals
    est_t = summary(nls.r2p)$coef['mu', 1]
    se_t = summary(nls.r2p)$coef['mu', 2]
    
    list.comps[[comp.name]] = list(data = ShA.SA.MS2.sub.dat, 
                                   model = nls.r2p, model.sigma = summary(nls.r2p)$sigma,
                                   fixed.para.vals = fixed.para.vals,
                                   AIC=AIC(nls.r2p),
                                   AICc=AICc(nls.r2p), 
                                   est_t = est_t, se_t = se_t,
                                   start.vals = start.vals,
                                   lower.vals = lower.vals, upper.vals = upper.vals,
                                   lower.check = lower.check, upper.check = upper.check)
  } else {
    list.comps[[comp.name]] = list(data = ShA.SA.MS2.sub.dat, 
                                   model = NULL,  model.sigma = NULL,
                                   fixed.para.vals = fixed.para.vals,
                                   AIC=NULL,
                                   AICc=NULL,
                                   est_t = NA, se_t = NA,
                                   start.vals = start.vals, lower.vals = lower.vals, upper.vals = upper.vals,
                                   lower.check = NULL, upper.check = NULL)
    sample.fit.results[[samp.n]] = list(mu_t.val = NULL, mu_t.se = NULL, 
                                        mu_s.val = NULL, mu_s.se = NULL,
                                        list.compounds = list.comps,
                                        flag=paste0(comp.name,'_no.fit'))
    next
  }
  
  sample.fit.results[[samp.n]] = list(list.compounds = list.comps,
                                      flag='fitted')
  save(sample.fit.results, file=out.file.name)
} # ~17 min

##############
#### analysis of the models
### 1. collect the characteristic info of the model for each leaf sample
sp.models = list()
samps = names(sample.fit.results)
for (samp.n in samps) {
  ## extract sample data
  # sample, plant, treatment
  samp.info = processed.sample.data[[samp.n]]$samp.info
  samp.info = samp.info[1,1:4]
  
  # ShA and SA total signals, labeled ring signals (frag >= 2), by MS2
  ShA.dat = sample.fit.results[[samp.n]]$list.compounds$ShA$data
  SA.dat = sample.fit.results[[samp.n]]$list.compounds$SA$data
  total_sig_vals = c(sum(ShA.dat$Value), sum(SA.dat$Value))
  lab_signal_sum = c(sum(ShA.dat$Value[ShA.dat$Fragment.Isotopologue >= 2]), 
                     sum(SA.dat$Value[ShA.dat$Fragment.Isotopologue >= 2]))
  names(total_sig_vals) = names(lab_signal_sum) = c('ShA', 'SA')
  
  # SA and ShA models (separate)
  ShA.model = sample.fit.results[[samp.n]]$list.compounds$ShA$model
  SA.model = sample.fit.results[[samp.n]]$list.compounds$SA$model
  
  # 2 ICS-PAL models
  sp.models.samp = list()
  for (model.dat in c('ShA_SA','ShA_p_SA')) {
    sp.models.samp[[model.dat]]= list(data=sample.fit.results[[samp.n]]$list.compounds[[model.dat]]$data,
                                      model=sample.fit.results[[samp.n]]$list.compounds[[model.dat]]$model,
                                      sigma=sample.fit.results[[samp.n]]$list.compounds[[model.dat]]$model.sigma,
                                      mu=sample.fit.results[[samp.n]]$list.compounds[[model.dat]]$est_t,
                                      mu_se=sample.fit.results[[samp.n]]$list.compounds[[model.dat]]$se_t,
                                      AIC=sample.fit.results[[samp.n]]$list.compounds[[model.dat]]$AIC)
  }
  
  all.models.mu = sapply(sp.models.samp, function(x) x$mu)
  all.models.se = sapply(sp.models.samp, function(x) x$mu_se)
  model.nulls = sapply(sp.models.samp, function(x) {
    is.null(x$model)
  }) 
  
  if (sum(model.nulls) == 2) {
    mod = NULL
    mu.val = NA
    mu.se = NA
    model.used = NA
    mo.col = 'gold'
    mod.name = NA
    para.vals = c(Qak_2=NA, Qak_1=NA, Qak_0=NA, 
                  ShA.Qem_4=NA, ShA.Qem_3=NA, ShA.Qem_2=NA, ShA.Qem_1=NA, ShA.Qem_0=NA,
                  ShA.Qcajk_fr_12=NA, ShA.Qcajk_fr_11=NA, ShA.Qcajk_fr_10=NA, 
                  ShA.tau=NA, 
                  SA.Qem_4=NA, SA.Qem_3=NA, SA.Qem_2=NA, SA.Qem_1=NA, SA.Qem_0=NA,
                  SA.Qcajk_fr_12=NA, SA.Qcajk_fr_11=NA, SA.Qcajk_fr_10=NA, 
                  SA.tau=NA)
    AICv = NA
    ring.label.state = NULL
  } else {
    # model selection by (1) mu, [-0.1, 1.1], (2) AIC for each leaf sample
    g.models = intersect(names(model.nulls)[!model.nulls], c('ShA_SA','ShA_p_SA'))
    g.models.mu = sapply(sp.models.samp[g.models], function(x) x$mu)
    g.models.mu = g.models[g.models.mu > -0.1 & g.models.mu < 1.1]
    if (length(g.models.mu) == 0) g.models.mu = g.models # when neither meet the mu criterion
    if (length(g.models.mu) == 1) {
      model.used = g.models.mu
    } else {
      g.model.aic = sapply(sp.models.samp[g.models.mu], function(x) x$AIC)
      model.used = g.models[which.min(g.model.aic)]   # selection by aic
    }
    if (length(model.used) == 0) next
    
    # use the selected model "model.used"
    data.used = sp.models.samp[[model.used]]$data
    mod = sp.models.samp[[model.used]]$model
    mu.val = sp.models.samp[[model.used]]$mu
    mu.se = sp.models.samp[[model.used]]$mu_se
    AICv = sp.models.samp[[model.used]]$AIC
    
    if (model.used == 'ShA_SA') {
      mo.col = 'red'
    } else if (model.used == 'ShA_p_SA') {
      mo.col = 'blue'
    } else mo.col = 'gold'
    
    mod.name = paste0('#', samp.n, ' ', model.used)
    
    # parameter values for the model
    # reset all parameter values to make sure no sample mixup
    ShA.Qem_0 = ShA.Qem_N40 = ShA.Qem_2 = ShA.Qem_N42 = ShA.Qem_3 = ShA.Qem_N43 =
      ShA.Qem_1 = ShA.Qem_4 =
      ShA.Qcajk_fr_10 = ShA.Qcajk_fr_00 = ShA.Qcajk_fr_11 = ShA.Qcajk_fr_12 =
      ShA.tau =
      SA.Qem_0 = SA.Qem_N40 = SA.Qem_2 = SA.Qem_N42 = SA.Qem_3 = SA.Qem_N43 =
      SA.Qem_1 = SA.Qem_4 =
      SA.Qcajk_fr_10 = SA.Qcajk_fr_00 = SA.Qcajk_fr_11 = SA.Qcajk_fr_12 =
      SA.tau =
      Qem_0 = Qem_N40 = Qem_2 = Qem_N42 = Qem_3 = Qem_N43 =
      Qem_1 = Qem_4 =
      Qak_2 = Qak_0 = Qak_f2 = Qak_1 = NA 
    
    ShA.SA.model = sp.models.samp[[model.used]]$model
    S.coefs = coef(ShA.SA.model)
    for (y in 1:length(S.coefs)) {
      eval(call("<-", as.name(names(S.coefs[y])), as.numeric(S.coefs[y])))
    }
    S.coefs = sample.fit.results[[samp.n]]$list.compounds[[model.used]]$fixed.para.vals
    for (y in 1:length(S.coefs)) {
      eval(call("<-", as.name(names(S.coefs[y])), as.numeric(S.coefs[y])))
    }
    
    if (model.used == 'ShA_p_SA') {
      ShA.Qem_0 = (1 - ShA.Qem_4) * ShA.Qem_N40
      ShA.Qem_2 = (1 - ShA.Qem_4 - ShA.Qem_0) * ShA.Qem_N42
      ShA.Qem_3 = (1 - ShA.Qem_4 - ShA.Qem_0 - ShA.Qem_2) * ShA.Qem_N43
      ShA.Qem_1 = 1 - ShA.Qem_4 - ShA.Qem_0 - ShA.Qem_2 - ShA.Qem_3
      ShA.Qcajk_fr_10 = 1 - ShA.Qcajk_fr_00
      
      SA.Qem_0 = (1 - SA.Qem_4) * SA.Qem_N40
      SA.Qem_2 = (1 - SA.Qem_4 - SA.Qem_0) * SA.Qem_N42
      SA.Qem_3 = (1 - SA.Qem_4 - SA.Qem_0 - SA.Qem_2) * SA.Qem_N43
      SA.Qem_1 = 1 - SA.Qem_4 - SA.Qem_0 - SA.Qem_2 - SA.Qem_3
      SA.Qcajk_fr_10 = 1 - SA.Qcajk_fr_00
      
      Qak_2 = (1 - Qak_0) * Qak_f2
      Qak_1 = 1 - Qak_0 - Qak_2
      
    } else {
      ShA.Qem_4 = Qem_4
      ShA.Qem_0 = (1 - Qem_4) * Qem_N40
      ShA.Qem_2 = (1 - Qem_4 - ShA.Qem_0) * Qem_N42
      ShA.Qem_3 = (1 - Qem_4 - ShA.Qem_0 - ShA.Qem_2) * Qem_N43
      ShA.Qem_1 = 1 - Qem_4 - ShA.Qem_0 - ShA.Qem_2 - ShA.Qem_3
      ShA.Qcajk_fr_10 = 1 - ShA.Qcajk_fr_00
      
      SA.Qem_0 = NA
      SA.Qem_2 = NA
      SA.Qem_3 = NA
      SA.Qem_1 = NA
      SA.Qcajk_fr_10 = 1 - SA.Qcajk_fr_00
      
      Qak_2 = (1 - Qak_0) * Qak_f2
      Qak_1 = 1 - Qak_0 - Qak_2
      
    }
    SA.Qcajk_fr_12 = SA.Qcajk_fr_10 + mu * (ShA.Qcajk_fr_12 - ShA.Qcajk_fr_10)

    para.vals = c(Qak_2=Qak_2, Qak_1=Qak_1, Qak_0=Qak_0, 
                  ShA.Qem_4=ShA.Qem_4, ShA.Qem_3=ShA.Qem_3, ShA.Qem_2=ShA.Qem_2, ShA.Qem_1=ShA.Qem_1, ShA.Qem_0=ShA.Qem_0,
                  ShA.Qcajk_fr_12=ShA.Qcajk_fr_12, ShA.Qcajk_fr_11=ShA.Qcajk_fr_11, ShA.Qcajk_fr_10=ShA.Qcajk_fr_10, 
                  ShA.tau=ShA.tau, 
                  SA.Qem_4=SA.Qem_4, SA.Qem_3=SA.Qem_3, SA.Qem_2=SA.Qem_2, SA.Qem_1=SA.Qem_1, SA.Qem_0=SA.Qem_0,
                  SA.Qcajk_fr_12=SA.Qcajk_fr_12, SA.Qcajk_fr_11=SA.Qcajk_fr_11, SA.Qcajk_fr_10=SA.Qcajk_fr_10, 
                  SA.tau=SA.tau)
    
    # ring label state for ShA, SA, and model.used
    label.state = sapply(list(ShA.model=ShA.model, SA.model=SA.model), function(x) {
                                if (is.null(x)) {
                                  Qem_0 = Qem_2 = Qem_3 = Qem_1 = Qem_4 = NA
                                  Qak_2 = Qak_1 = Qak_0 = NA
                                } else {
                                  coefs = coef(x)
                                  
                                  for (y in 1:length(coefs)) {
                                    eval(call("<-", as.name(names(coefs[y])), as.numeric(coefs[y])))
                                  }
                                  Qem_0 = (1 - Qem_4) * Qem_N40
                                  Qem_2 = (1 - Qem_4 - Qem_0) * Qem_N42
                                  Qem_3 = (1 - Qem_4 - Qem_0 - Qem_2) * Qem_N43
                                  Qem_1 = 1 - Qem_4 - Qem_0 - Qem_2 - Qem_3
                                  
                                  Qak_2 = (1 - Qak_0) * Qak_f2
                                  Qak_1 = 1 - Qak_0 - Qak_2
                                }
                                
                                return(c(Qem_0=Qem_0,Qem_1=Qem_1,Qem_2=Qem_2,
                                         Qem_3=Qem_3,Qem_4=Qem_4,
                                         Qak_0=Qak_0,Qak_1=Qak_1,Qak_2=Qak_2))
                              })
  }
  
  ## compile the info
  sp.models[[samp.n]] = list(samp.info = samp.info, total_sigs = total_sig_vals,
                             lab_sigs = lab_signal_sum,
                             model.selected = mod, 
                             model.name=model.used, 
                             AIC=AICv,
                             samp.model.name = mod.name, model.color = mo.col, 
                             mu.val=mu.val, mu.se=mu.se, 
                             para.vals = para.vals,
                             ShA.model = ShA.model, SA.model = SA.model,
                             ring.label.state = label.state)
}

## format the result table
samp.info.dat = data.frame()
for (samp.n in samps) {
  samp.info = sp.models[[samp.n]]$samp.info
  model_used = sp.models[[samp.n]]$model.name
  if (model_used == "ShA_SA") model_used = "common_ring"
  else model_used = 'diff_E4P_ring'
  AICv = sp.models[[samp.n]]$AIC
  mu.val = sp.models[[samp.n]]$mu.val
  mu.se = sp.models[[samp.n]]$mu.se
  signal_sum = sp.models[[samp.n]]$total_sigs
  total_sig_vals = format(signal_sum, scientific=T, digits=3)
  total_sig_vals[total_sig_vals == "NA"] = NA
  signal_lab = sp.models[[samp.n]]$lab_sigs
  lab_sig_vals = format(signal_lab, scientific=T, digits=3)
  lab_sig_vals[lab_sig_vals == "NA"] = NA
  para.vals = sp.models[[samp.n]]$para.vals
  

  samp.dat = data.frame(samp.info, model_used, AIC=AICv, mu_mean = mu.val, mu_se = mu.se, 
                         ShA.to.signal=total_sig_vals[1], SA.to.signal=total_sig_vals[2],
                         ShA.lab.signal=lab_sig_vals[1], SA.lab.signal=lab_sig_vals[2],
                         as.data.frame(as.list(para.vals)))
  samp.info.dat = rbind(samp.info.dat, samp.dat)
}
samp.info.dat = samp.info.dat[order(samp.info.dat$plant),]
write.csv(samp.info.dat, file = 'TableS2_ICS_PAL_good_models_summary_v13_c5_sqrt_fin.csv', row.names = F)
## 
## 

##############
#### Fig S1 three types of plots
pdf('FigS1_three_plots_per_samp_ICS_PAL_v13_c5.2_sqrt.pdf', 
    width = 8, height = 10)
opar = par(mfrow=c(4,3), mar=c(4,4,0.5,0.5))
for (samp.n in samps) {
  ### data types
  dqc = processed.sample.data[[samp.n]]
  ms2.s.dat = dqc$ms2.data
  ### carboxyl carbon labeling data profile
  comp.ring.lab = processed.sample.data[[samp.n]]$carboxy.lab.prop$Value
  comp.ring.lab.w = processed.sample.data[[samp.n]]$carboxy.lab.prop$weight
  
  # plotting
  x.range = c(-0.2, 6.7)
  y.range = c(0,1.15)
  sample.name = paste0('#', samp.n, ' ', processed.sample.data[[samp.n]]$samp.info[1, 'plant'])
  
  plot(0,0, type='n', las=1,
       xlim=x.range, ylim=y.range,
       xlab = NA,
       ylab = NA)
  title(xlab = 'Number of labeled ring carbons', line=2)
  title(ylab = 'Labeled carboxyl carbon proportion', line=2.5)
  
  comp.ring.lab[,2:3][comp.ring.lab.w < 1e-3] = NA
  lines(0:6 - 0.08, comp.ring.lab[,'ShA.cclabel'],
        col= 'gray65',
        pch=16, cex=0.9, lwd=2.5)
  lines(0:6, comp.ring.lab[,'SA.cclabel'],
        col= 'gold2',
        pch=16, cex=0.9, lwd=1.9)
  
  comp.ring.lab[,2:3][comp.ring.lab.w < 5e-2] = NA
  lines(0:6 - 0.08, comp.ring.lab[,'ShA.cclabel'],
        col= 'black',
        pch=16, cex=0.9, lwd=2.5)
  lines(0:6, comp.ring.lab[,'SA.cclabel'],
        col= 'deeppink1',
        cex=0.9, lwd=1.9)
  if (sp.models[[samp.n]]$model.name == 'ShA_SA') {
    model = sample.fit.results[[samp.n]]$list.compounds$ShA_SA$model
    data = sample.fit.results[[samp.n]]$list.compounds$ShA_SA$data
    data$fitted = fitted(model)^2
    data.ShA = data[data$Cmpd == 'ShA',]
    
    mu_val = sp.models[[samp.n]]$mu.val
    mu_sign = sign(mu_val)
    mu_val = abs(mu_val)
    mu_val = format(round(mu_val,3), nsmall=3)
    if (mu_sign < 0) mu_val = paste0('-', mu_val)
    
    carbc.prop = c()
    for (ring.m in 0:6) {
      carbc.prop = c(carbc.prop, data.ShA$fitted[data.ShA$Isotopologue == ring.m + 1 & data.ShA$Fragment.Isotopologue == ring.m]/
                       sum(data.ShA$fitted[data.ShA$Fragment.Isotopologue == ring.m]))
    }
    points(0:6 - 0.08, carbc.prop, col='black', pch=0, cex=1.5)
    
    data.SA = data[data$Cmpd == 'SA',]
    carbc.prop = c()
    for (ring.m in 0:6) {
      carbc.prop = c(carbc.prop, data.SA$fitted[data.SA$Isotopologue == ring.m + 1 & data.SA$Fragment.Isotopologue == ring.m]/
                       sum(data.SA$fitted[data.SA$Fragment.Isotopologue == ring.m]))
    }
    points(0:6, carbc.prop, col='deeppink1', pch=1, cex=1.5)
    text(-0.5, (y.range[2] - y.range[1]) * 0.98,
         sample.name,pos=4, cex=1.1, col='red')
    text(0.2, (y.range[2] - y.range[1]) * 0.88,
         bquote(mu~" = "~.(mu_val)), pos=4, cex=1)
    
  } else if (sp.models[[samp.n]]$model.name == 'ShA_p_SA') {
    model = sample.fit.results[[samp.n]]$list.compounds$ShA_p_SA$model
    data = sample.fit.results[[samp.n]]$list.compounds$ShA_p_SA$data
    data$fitted = fitted(model)^2
    data.ShA = data[data$Cmpd == 'ShA',]
    
    mu_val = sp.models[[samp.n]]$mu.val
    mu_sign = sign(mu_val)
    mu_val = abs(mu_val)
    mu_val = format(round(mu_val,3), nsmall=3)
    if (mu_sign < 0) mu_val = paste0('-', mu_val)
    
    carbc.prop = c()
    for (ring.m in 0:6) {
      carbc.prop = c(carbc.prop, data.ShA$fitted[data.ShA$Isotopologue == ring.m + 1 & data.ShA$Fragment.Isotopologue == ring.m]/
                       sum(data.ShA$fitted[data.ShA$Fragment.Isotopologue == ring.m]))
    }
    points(0:6 - 0.08, carbc.prop, col='black', pch=0, cex=1.5)
    
    data.SA = data[data$Cmpd == 'SA',]
    carbc.prop = c()
    for (ring.m in 0:6) {
      carbc.prop = c(carbc.prop, data.SA$fitted[data.SA$Isotopologue == ring.m + 1 & data.SA$Fragment.Isotopologue == ring.m]/
                       sum(data.SA$fitted[data.SA$Fragment.Isotopologue == ring.m]))
    }
    points(0:6, carbc.prop, col='deeppink1', pch=1, cex=1.5)
    text(-0.5, (y.range[2] - y.range[1]) * 0.98,
         sample.name,pos=4, cex=1.1, col='blue')
    text(0.2, (y.range[2] - y.range[1]) * 0.88,
         bquote(mu~" = "~.(mu_val)), pos=4, cex=1)
    
  } else stop
  
  
  ### ring carbon label profile
  MS2.sub.dat = processed.sample.data[[samp.n]]$ms2.data
  ShA.MS2.sub.dat = MS2.sub.dat[MS2.sub.dat$Cmpd == 'ShA',]
  ring.lab = c()
  ring.lab.w = c()
  for (ring.m in 0:6) {
    ring.lab = c(ring.lab, sum(ShA.MS2.sub.dat$Value[ShA.MS2.sub.dat$Fragment.Isotopologue == ring.m]))
    ring.lab.w = c(ring.lab.w, 1/sum(1/ShA.MS2.sub.dat$weight[ShA.MS2.sub.dat$Fragment.Isotopologue == ring.m]))
  }
  ShA.ring.lab = ring.lab / ring.lab[length(ring.lab)]  # normalize to ring lab == 6
  ShA.ring.lab.w = ring.lab.w
  
  SA.MS2.sub.dat = MS2.sub.dat[MS2.sub.dat$Cmpd == 'SA',]
  ring.lab = c()
  ring.lab.w = c()
  for (ring.m in 0:6) {
    ring.lab = c(ring.lab, sum(SA.MS2.sub.dat$Value[SA.MS2.sub.dat$Fragment.Isotopologue == ring.m]))
    ring.lab.w = c(ring.lab.w, 1/sum(1/SA.MS2.sub.dat$weight[SA.MS2.sub.dat$Fragment.Isotopologue == ring.m]))
  }
  SA.ring.lab = ring.lab / ring.lab[length(ring.lab)]
  SA.ring.lab.w = ring.lab.w
  
  # plotting
  x.range = c(-0.2, 6.3)
  y.range = c(3e-4,2e2)
  
  plot(1,1, type='n', las=1,
       xlim=x.range, ylim=y.range, log='y', yaxt='n',
       xlab = NA,
       ylab = NA)
  axis(side=2, at=c(1e-3,1e-2,1e-1,1,1e1,1e2), labels=c('0.001','0.01','0.1','1','10','100'), las=1, cex.axis=0.9)
  title(xlab = 'Number of labeled ring carbons', line=2)
  title(ylab = 'Abundance (relative to x = 6)', line=3)
  abline(h=1, lty=2, col='skyblue')
  
  ShA.ring.lab[ShA.ring.lab.w < 1e-3] = NA
  lines(0:6 - 0.08, ShA.ring.lab,
        col= 'gray65',
        pch=16, cex=0.9, lwd=2.5)
  SA.ring.lab[SA.ring.lab.w < 1e-3] = NA
  lines(0:6, SA.ring.lab,
        col= 'gold2',
        pch=16, cex=0.9, lwd=1.9)
  
  ShA.ring.lab[ShA.ring.lab.w < 5e-2] = NA
  lines(0:6 - 0.08, ShA.ring.lab,
        col= 'black',
        pch=16, cex=0.9, lwd=2.5)
  SA.ring.lab[SA.ring.lab.w < 5e-2] = NA
  lines(0:6, SA.ring.lab,
        col= 'deeppink1',
        pch=16, cex=0.9, lwd=1.9)
  
  if (sp.models[[samp.n]]$model.name == 'ShA_SA') {
    model = sample.fit.results[[samp.n]]$list.compounds$ShA_SA$model
    data = sample.fit.results[[samp.n]]$list.compounds$ShA_SA$data
    data$fitted = fitted(model)^2
    data.ShA = data[data$Cmpd == 'ShA',]
    ringc.rat = c()
    for (ring.m in 0:6) {
      ringc.rat = c(ringc.rat, sum(data.ShA$fitted[data.ShA$Fragment.Isotopologue == ring.m]))
    }
    ringc.rat = ringc.rat / ringc.rat[length(ringc.rat)]
    points(0:6 - 0.08, ringc.rat, col='black', pch=0, cex=1.5)
    tau_val = coef(model)['ShA.tau']
    tau_val = format(round(tau_val,3), nsmall=3)
    text(6.1, exp((log(y.range[2]) - log(y.range[1])) * 0.98 + log(y.range[1])),
         bquote(tau^(ShA)~" = "~.(tau_val)), pos=2, cex=1)
    
    data.SA = data[data$Cmpd == 'SA',]
    ringc.rat = c()
    for (ring.m in 0:6) {
      ringc.rat = c(ringc.rat, sum(data.SA$fitted[data.SA$Fragment.Isotopologue == ring.m]))
    }
    ringc.rat = ringc.rat / ringc.rat[length(ringc.rat)]
    points(0:6, ringc.rat, col='deeppink1', pch=1, cex=1.5)
    tau_val = coef(model)['SA.tau']
    tau_val = format(round(tau_val,3), nsmall=3)
    text(6.1, exp((log(y.range[2]) - log(y.range[1])) * 0.9 + log(y.range[1])),
         bquote(tau^(SA)~" = "~.(tau_val)), pos=2, cex=1, col='deeppink1')
    
  } else if (sp.models[[samp.n]]$model.name == 'ShA_p_SA') {
    model = sample.fit.results[[samp.n]]$list.compounds$ShA_p_SA$model
    data = sample.fit.results[[samp.n]]$list.compounds$ShA_p_SA$data
    data$fitted = fitted(model)^2
    data.ShA = data[data$Cmpd == 'ShA',]
    ringc.rat = c()
    for (ring.m in 0:6) {
      ringc.rat = c(ringc.rat, sum(data.ShA$fitted[data.ShA$Fragment.Isotopologue == ring.m]))
    }
    ringc.rat = ringc.rat / ringc.rat[length(ringc.rat)]
    points(0:6 - 0.08, ringc.rat, col='black', pch=0, cex=1.5)
    tau_val = coef(model)['ShA.tau']
    tau_val = format(round(tau_val,3), nsmall=3)
    text(6.1, exp((log(y.range[2]) - log(y.range[1])) * 0.98 + log(y.range[1])),
         bquote(tau^(ShA)~" = "~.(tau_val)), pos=2, cex=1)
    
    data.SA = data[data$Cmpd == 'SA',]
    ringc.rat = c()
    for (ring.m in 0:6) {
      ringc.rat = c(ringc.rat, sum(data.SA$fitted[data.SA$Fragment.Isotopologue == ring.m]))
    }
    ringc.rat = ringc.rat / ringc.rat[length(ringc.rat)]
    points(0:6, ringc.rat, col='deeppink1', pch=1, cex=1.5)
    tau_val = coef(model)['SA.tau']
    tau_val = format(round(tau_val,3), nsmall=3)
    text(6.1, exp((log(y.range[2]) - log(y.range[1])) * 0.9 + log(y.range[1])),
         bquote(tau^(SA)~" = "~.(tau_val)), pos=2, cex=1, col='deeppink1')
  } else stop
  
  
  ### Qem, Qak plot
  label.state = sp.models[[samp.n]]$ring.label.state
  y.range = c(0,1)
  x.range = c(0,1)
  
  point.labels = c(paste0('e', 0:4), paste0('p', 0:2))
  label.state = sqrt(label.state)
  
  plot(0,0,
       type='n', xaxt='n', yaxt='n',
       xlim=x.range, ylim=y.range,
       xlab = NA,
       ylab = 'SA model, ring label parameters')
  title(xlab = 'ShA model, ring label parameters', line=2)
  tick.vals = c(0, 0.02, 0.1,0.5,1)
  axis(side=1, at=sqrt(tick.vals), labels=tick.vals, cex.axis=0.9)
  axis(side=2, at=sqrt(tick.vals), labels=tick.vals, las=1, cex.axis=0.9)
  abline(0,1, col='skyblue', lty=2)
  text(label.state[1:5,'ShA.model'], label.state[1:5,'SA.model'], 
       point.labels[1:5], col='gray40')
  text(label.state[6:8,'ShA.model'], label.state[6:8,'SA.model'], 
       point.labels[6:8], col='red')
}

par(opar)
dev.off()

mod.sel.samp = samp.info.dat[,-1]
rownames(mod.sel.samp) = samp.info.dat$samp_lab

#############
#### Fig 3 all mu values
mu.dat = mod.sel.samp

# change plant names
mu.dat$plant[mu.dat$plant == 'StoneCress'] = 'Stonecress'
mu.dat$plant[mu.dat$plant == 'Tomato_MM'] = 'Tomato_MoneyMaker'

mu.dat$plant = factor(mu.dat$plant)
mu.dat$plant = factor(mu.dat$plant, levels=levels(mu.dat$plant)[c(1,2,5,15,6,10,11,12,9,17,14,8,4,3,16,7,13)])

anova.mu = lm(mu_mean ~ plant - 1, data=mu.dat, weights=1/mu.dat$mu_se^2)

pdf('FigS4_model_diagnostics_Fig3_ms_v13_c5_sqrt_w_weights.pdf', width=10, height = 4.5)
opar=par(mfrow=c(1,2))
plot(fitted(anova.mu), resid(anova.mu))
abline(h=0, lty=2, col='gray')

qqnorm(resid(anova.mu))
qqline(resid(anova.mu))
par(opar)
dev.off()

coefs = coef(anova.mu)
confint.mu = confint(anova.mu)
coefs = cbind(coefs,confint.mu)

numb.obs = table(as.character(mu.dat$plant))
numb.obs = numb.obs[levels(mu.dat$plant)]
coefs = cbind(coefs,numb.obs)
coef.dat = data.frame(coefs)
coef.dat$plant.n = levels(mu.dat$plant)
coef.dat$plant.n = factor(coef.dat$plant.n, levels = levels(mu.dat$plant))
colnames(coef.dat)[2:3] = c('lwr','upr')
coef.dat[coef.dat$numb.obs==1,2:3] = NA
coef.dat$plant.n = factor(coef.dat$plant.n, 
                          levels = rev(levels(coef.dat$plant.n)))
plant.na = levels(coef.dat$plant.n)
all.plant.n = c('Amborella','Yellow_anise','Black_pepper','Soursop','Setaria_ME034V',plant.na[1:10], 
                'Nasturtium',plant.na[11],'Papaya','Poached_egg_plant','Saltwort',
                plant.na[12:17])

plot.dat3 = matrix(NA, ncol=5, nrow=length(all.plant.n))
rownames(plot.dat3) = all.plant.n
colnames(plot.dat3) = c('mean','lwr95','upr95', 'numb.obs', 'numb.obs2')
plot.dat3[plant.na,1:4] = coefs[paste0('plant',plant.na), 1:4] 
plot.dat3[c('Amborella','Yellow_anise','Black_pepper','Soursop','Setaria_ME034V',
            'Nasturtium','Papaya','Poached_egg_plant','Saltwort','Mignonette'), 
          'numb.obs2'] = c(4,4,4,4,8,11,4,15,8,16)
plot.dat3=data.frame(plot.dat3)
p.col = rep('black', nrow(plot.dat3))

pdf('Fig3_expand_anova_mu_values_ms_v13_c5_sqrt_w_weights.pdf', width=8, height=9)
opar=par(mar=c(5,12,2.5,13), las=1)
plot(plot.dat3$mean,1:26, xlim=c(-0.1, 1.1), ylim=c(1.3, 25.7), 
     pch=1, cex=1.2, yaxt='n', col=p.col,
     xlab='Proportion of the ICS pathway contribution', ylab=NA)
axis(side = 2, at=1:26, labels = rownames(plot.dat3))
abline(v=c(0,1), col='gray80')

# add actual observation values
y.val = 1
for (plant in rownames(plot.dat3)) {
  if (is.na(plot.dat3[plant,'mean'])) {
    y.val = y.val + 1; next
  }
  x.vals = mu.dat$mu_mean[mu.dat$plant == plant]
  y.vals = rnorm(length(x.vals), mean=y.val, sd=0.15)
  model.used = mu.dat$model_used[mu.dat$plant == plant]
  col.mod = rep('red', length(x.vals))
  col.mod[model.used == 'diff_E4P_ring'] = 'blue'
  set.seed(1)
  points(x.vals, y.vals, col=col.mod, cex=0.6)
  y.val = y.val + 1
}

arrows(plot.dat3$lwr95, 1:nrow(plot.dat3),plot.dat3$upr95, 1:nrow(plot.dat3), 
       angle=90, lwd=1.5,
       length=0.05, code=3)
points(plot.dat3$mean,1:26, 
     pch=1, cex=1.2, col=p.col)

obs.num = as.character(plot.dat3$numb.obs)
obs.num = sapply(obs.num, function(x) {
  if (is.na(x)) out = '  -'
  else if (nchar(x) == 1) out = paste0('  ',x) 
  else out = x
  return(out)
})
for (row in nrow(plot.dat3):1) {
  mtext(obs.num[row],
        side=4, line=0.8, at=row, col=rev(p.col[row]))
}
mtext('  n', side=4, line=0.8, at=nrow(plot.dat3)+1.1)

obs.num = as.character(plot.dat3$numb.obs2)
obs.num = sapply(obs.num, function(x) {
  if (is.na(x)) out = '   -'
  else if (nchar(x) == 1) out = paste0('   ',x) 
  else out = paste0(' ',x)
  return(out)
})
for (row in nrow(plot.dat3):1) {
  mtext(obs.num[row],
        side=4, line=2.6, at=row, col=rev(p.col[row]))
}
mtext('(n1)', side=4, line=2.6, at=nrow(plot.dat3)+1.1)

par(opar)
dev.off()

## Arab Col0 - ics1 comparison
anova.mu1 = lm(mu_mean ~ plant, data=mu.dat, weights=1/mu.dat$mu_se^2)
summary(anova.mu1)$coef
#                              Estimate Std. Error     t value     Pr(>|t|)
#(Intercept)                 0.70547465 0.01518144  46.4695439 3.566027e-48
#plantArabidopsis_ics1       0.21950450 0.03198931   6.8618076 4.634016e-09
#...
# p = 4.6e-9

## Arabidopsis? ics1? Tomato? rice? basil not 0?
summary(anova.mu)$coef
#                               Estimate Std. Error     t value     Pr(>|t|)
#plantArabidopsis_Col-0      0.705474648 0.01518144 46.46954390 3.566027e-48
#plantArabidopsis_ics1       0.924979145 0.02815741 32.85029005 1.282887e-39
# ...
#plantBasil                  0.203185068 0.03724927  5.45474008 1.017199e-06
#plantTomato_MoneyMaker      0.045468456 0.02025950  2.24430315 2.857743e-02
# ...
#plantRice                   0.147378144 0.12627945  1.16707941 2.478737e-01
# p = 0.029 for tomato, p = 1.0e-6 for basil
confint(anova.mu)
#                                   2.5 %     97.5 %
#plantArabidopsis_Col-0      0.675096655 0.73585264
#plantArabidopsis_ics1       0.868636294 0.98132200
# ...
#plantBasil                  0.128649458 0.27772068
#plantTomato_MoneyMaker      0.004929293 0.08600762
#...
#plantRice                  -0.105306448 0.40006274

## small line plots for Fig 3
sel.samps = c('E2','E3','F4','L9','L18','H17',NA,NA,NA,'H21',NA,
              'G9','J4','J5','F21','F24',
              'G5','G13','E14','I8',
              'K15',NA,'N21','N5','N8','N1')
pdf('Fig3_add_carboxyl_ring_label.data_small_v13_c5_sqrt.pdf', width=8, height=10.5)
opar=par(mfcol= c(26,16), mar=c(0.1,0.1,0.1,0.1), oma=rep(0.7,4))
for (samp.n in sel.samps) {
  if (is.na(samp.n)) {
    plot(0,0, type='n', las=1,
         xlim=x.range, ylim=y.range,
         xlab = NA, ylab = NA, xaxt = 'n', yaxt = 'n', bty = 'n')
    next
  }
  
  comp.ring.lab = processed.sample.data[[samp.n]]$carboxy.lab.prop$Value
  comp.ring.lab.w = processed.sample.data[[samp.n]]$carboxy.lab.prop$weight
  
  # plotting
  x.range = c(0, 6)
  y.range = c(0,1)
  sample.name = paste0('#', samp.n, ' ', processed.sample.data[[samp.n]]$samp.info$plant)
  
  mo.col = sp.models[[samp.n]]$model.color
  
  plot(0,0, type='n', las=1,
       xlim=x.range, ylim=y.range,
       xlab = NA, ylab = NA, xaxt = 'n', yaxt = 'n')
  
  lines(0:6 - 0.12, comp.ring.lab[,'ShA.cclabel'],
        col= 'gray85',
        pch=16, cex=0.9, lwd=2.5)
  lines(0:6 - 0.06, comp.ring.lab[,'SA.cclabel'],
        col= 'gold1',
        pch=16, cex=0.9, lwd=1.9)
  
  comp.ring.lab[comp.ring.lab.w < 1e-3] = NA
  lines(0:6 - 0.12, comp.ring.lab[,'ShA.cclabel'],
        col= 'black',
        pch=16, cex=0.9, lwd=2.5)
  lines(0:6 - 0.06, comp.ring.lab[,'SA.cclabel'],
        col= 'deeppink1',
        cex=0.9, lwd=1.9)
  
}
par(opar)
dev.off()

## small barplots for Fig 3
## function definition
sha.sa.to.lab = function(samp.ns, dat) {
  sc.d = c()
  for (samp.n in samp.ns) {
    MS2.d = dat[[samp.n]]$ms2.data
    ms2.sigs = c()
    for (comp in c('ShA','SA')) {
      MS2.d.comp = MS2.d[MS2.d$Cmpd == comp,]
      comp.to = sum(MS2.d.comp$Value, na.rm=T)
      comp.lab = sum(MS2.d.comp$Value[MS2.d.comp$Fragment.Isotopologue >= 2], na.rm=T)
      ms2.sigs = c(ms2.sigs, comp.to, comp.lab)
    }
    names(ms2.sigs) = c('ShA.to.signal', 'ShA.lab.signal', 
                        'SA.to.signal', 'SA.lab.signal')
    sc.d = rbind(sc.d, ms2.sigs)
  }
  rownames(sc.d) = samp.ns
  return(sc.d)
}

## main
samp.plant.sig = list()

cols = c('black', 'gray', 'deeppink', 'plum1')
mid.pos = c(1.2, 0.96, 0.58, 0.34)
width.2 = 0.09
plants = unique(mod.sel.samp$plant)
y.max = max(as.numeric(as.matrix(mod.sel.samp[, c('ShA.to.signal', 'ShA.lab.signal', 
                                                  'SA.to.signal', 'SA.lab.signal')])), na.rm = T)
y.min = min(as.numeric(as.matrix(mod.sel.samp[, c('ShA.to.signal', 'ShA.lab.signal', 
                                                  'SA.to.signal', 'SA.lab.signal')])), na.rm = T)


pdf('Fig3_add_sha_sa_total_labeled_small_v13_c5_sqrt.pdf', width=8, height=10.5)
opar=par(mfcol= c(26,10), mar=c(0.1,0.1,0.1,0.1), oma=rep(0.7,4))
for (plant in rev(rownames(plot.dat3))) {
  if (plant == "Mignonette") {
    hits = sapply(processed.sample.data, function(x) x$samp.info$plant == plant)
    samp.ns = names(processed.sample.data)[hits]
  } else if (plant == "Tomato_MoneyMaker") {
    samp.ns = rownames(mod.sel.samp)[mod.sel.samp$plant == "Tomato_MM"]
  } else if (plant == "Stonecress") {
    samp.ns = rownames(mod.sel.samp)[mod.sel.samp$plant == "StoneCress"]
  } else if (plant %in% plants) {
    samp.ns = rownames(mod.sel.samp)[mod.sel.samp$plant == plant]
  } else {
    hits = sapply(processed.sample.data, function(x) x$samp.info$plant == plant)
    samp.ns = names(processed.sample.data)[hits]
  }

  sc.dat = sha.sa.to.lab(samp.ns, processed.sample.data)
  
  # remove samples with missing data
  sc.dat = sc.dat[apply(sc.dat, 1, function(x) sum(is.na(x)) == 0),]
  samp.plant.sig[[plant]] = sc.dat
  
  if (is.null(nrow(sc.dat))) {
    sc.mean = sc.dat
    sd.upr = sd.lwr = rep(NA, 4)
  } else {
    sc.mean.log10 = apply(sc.dat, 2, function(x) mean(log10(x)))
    sc.sd.log10 = apply(sc.dat, 2, function(x) sd(log10(x)))
    sd.upr = 10^(sc.mean.log10 + sc.sd.log10)
    sd.lwr = 10^(sc.mean.log10 - sc.sd.log10)
    sc.mean = 10^sc.mean.log10
  }
  
  plot(1,1, log='x', xlim=c(y.min/3, y.max*3), ylim=c(0.15,1.39), type='n',
       yaxt='n', ylab=NA, xaxt='n', xlab=NA)
  x.min = 10^par('usr')[1]
  
  axis(side = 1, at=10^(3:9), tck=-0.05, labels = F, tick=T)
 
  rect(x.min, mid.pos[4] - width.2, sc.mean[4], mid.pos[4] + width.2, col=cols[4], lwd=0.5)
  rect(x.min, mid.pos[3] - width.2, sc.mean[3], mid.pos[3] + width.2, col=cols[3], lwd=0.5)
  rect(x.min, mid.pos[2] - width.2, sc.mean[2], mid.pos[2] + width.2, col=cols[2], lwd=0.5)
  rect(x.min, mid.pos[1] - width.2, sc.mean[1], mid.pos[1] + width.2, col=cols[1], lwd=0.5)

  arrows(sd.lwr[4], mid.pos[4], sd.upr[4], mid.pos[4], length=0.01, angle=90, code=3, lwd=0.5)
  arrows(sd.lwr[3], mid.pos[3], sd.upr[3], mid.pos[3], length=0.01, angle=90, code=3, lwd=0.5)
  arrows(sd.lwr[2], mid.pos[2], sd.upr[2], mid.pos[2], length=0.01, angle=90, code=3, lwd=0.5)
  arrows(sd.lwr[1], mid.pos[1], sd.upr[1], mid.pos[1], length=0.01, angle=90, code=3, lwd=0.5)
  
  
}

# make legends
plot(1,1, log='x', xlim=c(y.min/3, y.max*3), ylim=c(0.15,1.39), type='n',
     yaxt='n', ylab=NA, xaxt='n', xlab=NA, bty='n')
legend('bottomright', legend=c('ShA_all','ShA_labeled', 'SA_all', 'SA_labeled'), 
       fill=cols, cex=0.6, bty='n')

par(opar)
dev.off()

unlist(sapply(samp.plant.sig, nrow))
#    Arabidopsis_Col-0      Arabidopsis_ics1 Chinese_white_cabbage            Stonecress                Cleome            Mignonette 
#                   12                     5                     6                     3                     5                    18 
#             Saltwort     Poached_egg_plant                Papaya               Moringa            Nasturtium                  Okra 
#                    8                    15                     4                     6                    11                     4 
#             Geranium                Willow               Soybean              Cucumber                Carrot                 Basil 
#                    3                     3                     2                     2                     2                     2 
#    Tomato_MoneyMaker             Columbine                  Rice        Setaria_ME034V               Soursop          Black_pepper 
#                   11                     2                     6                     8                     4                     4 
#         Yellow_anise             Amborella 
#                    4                     4 
```
