## Supplementary material for "Biosynthesis of a major plant immunity hormone, salicylate, underwent multiple drastic changes during evolution of flowering plants": Data S2

```
### PKS model (mixed with PAL model)

#### ICS-PAL model
library(minpack.lm)


rm(list=ls())

#### function definitions
## pks only model function with d
Wm_Vmk_pks = function(P_LMa1, P_LMb1a1, P_LMb1a0, P_Ls1, tau_pks,
                      k1e6, d=1,
                      ms_type='MS2',
                      m, k, Ln=0.0107) {  
  
  otherp = (1 - k1e6 * d) / (1 - k1e6)
  
  P_LM1_0 = P_LM2_0 = (1 - P_LMa1) * (1 - P_LMb1a0)
  P_LM1_1 = P_LM2_1 = (1 - P_LMa1) * P_LMb1a0 + P_LMa1 * (1 - P_LMb1a1)
  P_LM1_2 = P_LM2_2 = P_LMa1 * P_LMb1a1
  
  P_LM3a1 = P_LMa1
  
  sapply(1:length(m), function (sn) {
    # m1=m; k1=k; ms_t = ms_type; sn = 1
    m1 = m[sn]; k1 = k[sn]; ms_t = ms_type[sn]
    Wv = NA
    if (ms_t == 'MS2') {
      if (m1==7 & k1==6) {
        WV = P_LMb1a1 * P_LM3a1 * P_LM2_2 * P_LM1_2 * P_Ls1 / d
      } else if (m1==6 & k1==5) {
        WV = ( P_LMb1a0 * (1 - P_LM3a1) * P_LM2_2 * P_LM1_2 * P_Ls1 +
                 P_LMb1a1 * P_LM3a1 * (P_LM2_1 * P_LM1_2 * P_Ls1 +
                                         P_LM2_2 * P_LM1_1 * P_Ls1 +
                                         P_LM2_2 * P_LM1_2 * (1 -P_Ls1)) ) / otherp
        
      } else if (m1==6 & k1==6) {
        WV = (1 - P_LMb1a1) * P_LM3a1 * P_LM2_2 * P_LM1_2 * P_Ls1 / d
      } else if (m1==5 & k1==4) {
        WV = ( P_LMb1a0 * (1 - P_LM3a1) * (P_LM2_2 * P_LM1_2 * (1 - P_Ls1) +
                                             P_LM2_2 * P_LM1_1 * P_Ls1 +
                                             P_LM2_1 * P_LM1_2 * P_Ls1) +
                 P_LMb1a1 * P_LM3a1 * (P_LM2_0 * P_LM1_2 * P_Ls1 +
                                         P_LM2_1 * P_LM1_1 * P_Ls1 +
                                         P_LM2_1 * P_LM1_2 * (1 -P_Ls1) +
                                         P_LM2_2 * P_LM1_0 * P_Ls1 +
                                         P_LM2_2 * P_LM1_1 * (1 -P_Ls1)) ) / otherp
      } else if (m1==5 & k1==5) {
        WV = ( (1 - P_LMb1a0) * (1 - P_LM3a1) * P_LM2_2 * P_LM1_2 * P_Ls1 +
                 (1 - P_LMb1a1) * P_LM3a1 * (P_LM2_1 * P_LM1_2 * P_Ls1 +
                                               P_LM2_2 * P_LM1_1 * P_Ls1 +
                                               P_LM2_2 * P_LM1_2 * (1 -P_Ls1)) ) / otherp
      } else if (m1==4 & k1==3) {
        WV = ( P_LMb1a0 * (1 - P_LM3a1) * (P_LM2_0 * P_LM1_2 * P_Ls1 +
                                             P_LM2_1 * P_LM1_1 * P_Ls1 +
                                             P_LM2_1 * P_LM1_2 * (1 -P_Ls1) +
                                             P_LM2_2 * P_LM1_0 * P_Ls1 +
                                             P_LM2_2 * P_LM1_1 * (1 -P_Ls1)) +
                 P_LMb1a1 * P_LM3a1 * (P_LM2_0 * P_LM1_1 * P_Ls1 +
                                         P_LM2_0 * P_LM1_2 * (1 - P_Ls1) +
                                         P_LM2_1 * P_LM1_0 * P_Ls1 +
                                         P_LM2_1 * P_LM1_1 * (1 -P_Ls1) +
                                         P_LM2_2 * P_LM1_0 * (1 -P_Ls1)) ) / otherp
      } else if (m1==4 & k1==4) {
        WV = ( (1 - P_LMb1a0) * (1 - P_LM3a1) * (P_LM2_1 * P_LM1_2 * P_Ls1 +
                                                   P_LM2_2 * P_LM1_1 * P_Ls1 +
                                                   P_LM2_2 * P_LM1_2 * (1 -P_Ls1)) +
                 (1 - P_LMb1a1) * P_LM3a1 * (P_LM2_0 * P_LM1_2 * P_Ls1 +
                                               P_LM2_1 * P_LM1_1 * P_Ls1 +
                                               P_LM2_1 * P_LM1_2 * (1 -P_Ls1) +
                                               P_LM2_2 * P_LM1_0 * P_Ls1 +
                                               P_LM2_2 * P_LM1_1 * (1 -P_Ls1)) ) / otherp
      } else if (m1==3 & k1==2) {
        WV = ( P_LMb1a0 * (1 - P_LM3a1) * (P_LM2_0 * P_LM1_2 * (1 -P_Ls1) +
                                             P_LM2_0 * P_LM1_1 * P_Ls1 +
                                             P_LM2_1 * P_LM1_1 * (1 -P_Ls1) +
                                             P_LM2_1 * P_LM1_0 * P_Ls1 +
                                             P_LM2_2 * P_LM1_0 * (1 -P_Ls1)) +
                 P_LMb1a1 * P_LM3a1 * (P_LM2_0 * P_LM1_1 * (1 - P_Ls1) +
                                         P_LM2_0 * P_LM1_0 * P_Ls1 +
                                         P_LM2_1 * P_LM1_0 * (1 -P_Ls1)) ) / otherp
      } else if (m1==3 & k1==3) {
        WV = ( (1 - P_LMb1a0) * (1 - P_LM3a1) * (P_LM2_0 * P_LM1_2 * P_Ls1 +
                                                   P_LM2_1 * P_LM1_1 * P_Ls1 +
                                                   P_LM2_1 * P_LM1_2 * (1 -P_Ls1) +
                                                   P_LM2_2 * P_LM1_0 * P_Ls1 +
                                                   P_LM2_2 * P_LM1_1 * (1 -P_Ls1)) +
                 (1 - P_LMb1a1) * P_LM3a1 * (P_LM2_0 * P_LM1_1 * P_Ls1 +
                                               P_LM2_0 * P_LM1_2 * (1 - P_Ls1) +
                                               P_LM2_1 * P_LM1_0 * P_Ls1 +
                                               P_LM2_1 * P_LM1_1 * (1 -P_Ls1) +
                                               P_LM2_2 * P_LM1_0 * (1 -P_Ls1)) ) / otherp
      } else if (m1==2 & k1==1) {
        WV = ( P_LMb1a0 * (1 - P_LM3a1) * (P_LM2_0 * P_LM1_1 * (1 - P_Ls1) +
                                             P_LM2_0 * P_LM1_0 * P_Ls1 +
                                             P_LM2_1 * P_LM1_0 * (1 -P_Ls1)) +
                 P_LMb1a1 * P_LM3a1 * P_LM2_0 * P_LM1_0 * (1 - P_Ls1) ) / otherp
      } else if (m1==2 & k1==2) {
        WV = ( (1 - P_LMb1a0) * (1 - P_LM3a1) * (P_LM2_0 * P_LM1_2 * (1 -P_Ls1) +
                                                   P_LM2_0 * P_LM1_1 * P_Ls1 +
                                                   P_LM2_1 * P_LM1_1 * (1 -P_Ls1) +
                                                   P_LM2_1 * P_LM1_0 * P_Ls1 +
                                                   P_LM2_2 * P_LM1_0 * (1 -P_Ls1)) +
                 (1 - P_LMb1a1) * P_LM3a1 * (P_LM2_0 * P_LM1_1 * (1 - P_Ls1) +
                                               P_LM2_0 * P_LM1_0 * P_Ls1 +
                                               P_LM2_1 * P_LM1_0 * (1 -P_Ls1)) ) / otherp
      } else if (m1==1 & k1==0) {
        WV = ( P_LMb1a0 * (1 - P_LM3a1) * P_LM2_0 * P_LM1_0 * (1 - P_Ls1) ) / otherp
      } else if (m1==1 & k1==1) {
        WV = ( (1 - P_LMb1a0) * (1 - P_LM3a1) * (P_LM2_0 * P_LM1_1 * (1 - P_Ls1) +
                                                   P_LM2_0 * P_LM1_0 * P_Ls1 +
                                                   P_LM2_1 * P_LM1_0 * (1 -P_Ls1)) +
                 (1 - P_LMb1a1) * P_LM3a1 * P_LM2_0 * P_LM1_0 * (1 - P_Ls1) ) / otherp
      } else if (m1==0 & k1==0) {
        WV = ( (1 - P_LMb1a0) * (1 - P_LM3a1) * P_LM2_0 * P_LM1_0 * (1 - P_Ls1) ) / otherp
      }
      WVt = (1 - tau_pks) * WV + tau_pks * dbinom(k1, 6, Ln) * dbinom(m1 - k1, 1, Ln)
    } else {
      if (m1==7) {
        WV = P_LMb1a1 * P_LM3a1 * P_LM2_2 * P_LM1_2 * P_Ls1 / d
      } else if (m1==6) {
        WV = ( P_LMb1a0 * (1 - P_LM3a1) * P_LM2_2 * P_LM1_2 * P_Ls1 ) / otherp +
          ( P_LMb1a1 * P_LM3a1 * (P_LM2_1 * P_LM1_2 * P_Ls1 +
                                    P_LM2_2 * P_LM1_1 * P_Ls1 +
                                    P_LM2_2 * P_LM1_2 * (1 -P_Ls1)) ) / otherp +
          (1 - P_LMb1a1) * P_LM3a1 * P_LM2_2 * P_LM1_2 * P_Ls1 / d
      }  else if (m1==5) {
        WV = ( P_LMb1a0 * (1 - P_LM3a1) * (P_LM2_2 * P_LM1_2 * (1 - P_Ls1) +
                                             P_LM2_2 * P_LM1_1 * P_Ls1 +
                                             P_LM2_1 * P_LM1_2 * P_Ls1) +
                 P_LMb1a1 * P_LM3a1 * (P_LM2_0 * P_LM1_2 * P_Ls1 +
                                         P_LM2_1 * P_LM1_1 * P_Ls1 +
                                         P_LM2_1 * P_LM1_2 * (1 -P_Ls1) +
                                         P_LM2_2 * P_LM1_0 * P_Ls1 +
                                         P_LM2_2 * P_LM1_1 * (1 -P_Ls1)) +
                 (1 - P_LMb1a0) * (1 - P_LM3a1) * P_LM2_2 * P_LM1_2 * P_Ls1 +
                 (1 - P_LMb1a1) * P_LM3a1 * (P_LM2_1 * P_LM1_2 * P_Ls1 +
                                               P_LM2_2 * P_LM1_1 * P_Ls1 +
                                               P_LM2_2 * P_LM1_2 * (1 -P_Ls1)) ) / otherp
      } else if (m1==4) {
        WV = ( P_LMb1a0 * (1 - P_LM3a1) * (P_LM2_0 * P_LM1_2 * P_Ls1 +
                                             P_LM2_1 * P_LM1_1 * P_Ls1 +
                                             P_LM2_1 * P_LM1_2 * (1 -P_Ls1) +
                                             P_LM2_2 * P_LM1_0 * P_Ls1 +
                                             P_LM2_2 * P_LM1_1 * (1 -P_Ls1)) +
                 P_LMb1a1 * P_LM3a1 * (P_LM2_0 * P_LM1_1 * P_Ls1 +
                                         P_LM2_0 * P_LM1_2 * (1 - P_Ls1) +
                                         P_LM2_1 * P_LM1_0 * P_Ls1 +
                                         P_LM2_1 * P_LM1_1 * (1 -P_Ls1) +
                                         P_LM2_2 * P_LM1_0 * (1 -P_Ls1)) +
                 (1 - P_LMb1a0) * (1 - P_LM3a1) * (P_LM2_1 * P_LM1_2 * P_Ls1 +
                                                     P_LM2_2 * P_LM1_1 * P_Ls1 +
                                                     P_LM2_2 * P_LM1_2 * (1 -P_Ls1)) +
                 (1 - P_LMb1a1) * P_LM3a1 * (P_LM2_0 * P_LM1_2 * P_Ls1 +
                                               P_LM2_1 * P_LM1_1 * P_Ls1 +
                                               P_LM2_1 * P_LM1_2 * (1 -P_Ls1) +
                                               P_LM2_2 * P_LM1_0 * P_Ls1 +
                                               P_LM2_2 * P_LM1_1 * (1 -P_Ls1)) ) / otherp
      } else if (m1==3) {
        WV = ( P_LMb1a0 * (1 - P_LM3a1) * (P_LM2_0 * P_LM1_2 * (1 -P_Ls1) +
                                             P_LM2_0 * P_LM1_1 * P_Ls1 +
                                             P_LM2_1 * P_LM1_1 * (1 -P_Ls1) +
                                             P_LM2_1 * P_LM1_0 * P_Ls1 +
                                             P_LM2_2 * P_LM1_0 * (1 -P_Ls1)) +
                 P_LMb1a1 * P_LM3a1 * (P_LM2_0 * P_LM1_1 * (1 - P_Ls1) +
                                         P_LM2_0 * P_LM1_0 * P_Ls1 +
                                         P_LM2_1 * P_LM1_0 * (1 -P_Ls1)) +
                 (1 - P_LMb1a0) * (1 - P_LM3a1) * (P_LM2_0 * P_LM1_2 * P_Ls1 +
                                                     P_LM2_1 * P_LM1_1 * P_Ls1 +
                                                     P_LM2_1 * P_LM1_2 * (1 -P_Ls1) +
                                                     P_LM2_2 * P_LM1_0 * P_Ls1 +
                                                     P_LM2_2 * P_LM1_1 * (1 -P_Ls1)) +
                 (1 - P_LMb1a1) * P_LM3a1 * (P_LM2_0 * P_LM1_1 * P_Ls1 +
                                               P_LM2_0 * P_LM1_2 * (1 - P_Ls1) +
                                               P_LM2_1 * P_LM1_0 * P_Ls1 +
                                               P_LM2_1 * P_LM1_1 * (1 -P_Ls1) +
                                               P_LM2_2 * P_LM1_0 * (1 -P_Ls1)) ) / otherp
      } else if (m1==2) {
        WV = ( P_LMb1a0 * (1 - P_LM3a1) * (P_LM2_0 * P_LM1_1 * (1 - P_Ls1) +
                                             P_LM2_0 * P_LM1_0 * P_Ls1 +
                                             P_LM2_1 * P_LM1_0 * (1 -P_Ls1)) +
                 P_LMb1a1 * P_LM3a1 * P_LM2_0 * P_LM1_0 * (1 - P_Ls1) +
                 (1 - P_LMb1a0) * (1 - P_LM3a1) * (P_LM2_0 * P_LM1_2 * (1 -P_Ls1) +
                                                     P_LM2_0 * P_LM1_1 * P_Ls1 +
                                                     P_LM2_1 * P_LM1_1 * (1 -P_Ls1) +
                                                     P_LM2_1 * P_LM1_0 * P_Ls1 +
                                                     P_LM2_2 * P_LM1_0 * (1 -P_Ls1)) +
                 (1 - P_LMb1a1) * P_LM3a1 * (P_LM2_0 * P_LM1_1 * (1 - P_Ls1) +
                                               P_LM2_0 * P_LM1_0 * P_Ls1 +
                                               P_LM2_1 * P_LM1_0 * (1 -P_Ls1)) ) / otherp
      } else if (m1==1) {
        WV = ( P_LMb1a0 * (1 - P_LM3a1) * P_LM2_0 * P_LM1_0 * (1 - P_Ls1) +
                 (1 - P_LMb1a0) * (1 - P_LM3a1) * (P_LM2_0 * P_LM1_1 * (1 - P_Ls1) +
                                                     P_LM2_0 * P_LM1_0 * P_Ls1 +
                                                     P_LM2_1 * P_LM1_0 * (1 -P_Ls1)) ) / otherp
      } else if (m1==0) {
        WV = ( (1 - P_LMb1a0) * (1 - P_LM3a1) * P_LM2_0 * P_LM1_0 * (1 - P_Ls1) ) / otherp
      }
      WVt = (1 - tau_pks) * WV + tau_pks * dbinom(m1, 7, Ln) 
    }
    return(WVt)
  })
}

## coarse, broad parameter search for pks model
para.search.pks = function(data) {
  m = data$Isotopologue
  k = data$Fragment.Isotopologue
  ms_type = data$MS
  weights_s = data$weight
  
  # calculate the frag.iso == 6 fraction among all frag.iso
  k1e6 = sum(data$Wmk[data$Fragment.Isotopologue == 6]) 
  
  a=unlist(sapply(seq(0.05,0.9,length.out=7), function(d) {
    unlist(sapply(seq(0.1,0.9,length.out=7), function(tau_pks) {
      unlist(sapply(seq(0.3,0.9,length.out=7), function(P_LMa1) {
        unlist(sapply(seq(0.3,0.9,length.out=7), function(P_LMb1a1) {
          unlist(sapply(seq(0.05,0.6, length.out=6), function(P_LMb1a0) {
            
            sapply(seq(0.2,0.8, length.out=5), function(P_Ls1) {
              Wm.val = Wm_Vmk_pks(P_LMa1=P_LMa1, P_LMb1a1=P_LMb1a1, P_LMb1a0=P_LMb1a0, 
                                  P_Ls1=P_Ls1, tau_pks=tau_pks,
                                  k1e6=k1e6, d=d,
                                  ms_type=ms_type,
                                  m=m, k=k)
              error = 2 * abs( sqrt(Wm.val) - sqrt(SA.sub.dat$Wmk) ) * weights_s # in square-root scale
              error = round(sum(error, na.rm=T) / sum(!is.na(error)), digits=6)
              para.v = paste(round(c(P_LMa1, P_LMb1a1, P_LMb1a0, 
                                     P_Ls1, tau_pks, d), digits = 4), collapse = ':')
              names(error) = para.v
              return(error)
            })
          }, simplify=F))
        }, simplify=F))
      } , simplify=F))
    }, simplify=F))
  }, simplify=F))
  
  ##
  best.para = as.numeric(unlist(strsplit(names(which.min(a)), split=':')))
  names(best.para) = c('P_LMa1','P_LMb1a1','P_LMb1a0','P_Ls1','tau_pks', 'd')
  
  abs.a = sort(abs(a))
  best.para.fit = min(abs.a)
  top003 = names(abs.a[1:round(length(a) * 1e-4)])
  top003_split = sapply(top003, function(x) strsplit(x, split=':'))
  top003_split = t(matrix(as.numeric(unlist(top003_split)), nrow=length(top003_split[[1]])))
  colnames(top003_split) = names(best.para)
  top003_para_distr = apply(top003_split, 2, quantile)
  
  para.vals = list(best.para=best.para, top10=abs.a[1:10], top_em4_distr=top003_para_distr)
  return(para.vals)
}

## pks model function
Wm_Vmk_pks_pal = function(P_LMa1, P_LMb1a1, P_LMb1a0, P_Ls1, tau_pks,
                      pal.paras, Qcajk_fr_1=0.8, phi = 0.9,
                      ms_type='MS2',
                      m, k, Ln=0.0107) {  
  
  P_LM1_0 = P_LM2_0 = (1 - P_LMa1) * (1 - P_LMb1a0)
  P_LM1_1 = P_LM2_1 = (1 - P_LMa1) * P_LMb1a0 + P_LMa1 * (1 - P_LMb1a1)
  P_LM1_2 = P_LM2_2 = P_LMa1 * P_LMb1a1
  
  P_LM3a1 = P_LMa1
  
  ## pal values
  pal.vals = matrix(NA, nrow=7, ncol=2)
  dimnames(pal.vals) = list(0:6, 0:1)
  
  for (sn in 1:length(m)) {
    m1 = m[sn]; k1 = k[sn]; ms_t = ms_type[sn]
    pal.v = Wm_Vmk_v12(Qem_4=pal.paras['Qem_4'], Qem_N40=pal.paras['Qem_N40'], 
                       Qem_N42=pal.paras['Qem_N42'], Qem_N43=pal.paras['Qem_N43'],
                       Qak_0=pal.paras['Qak_0'], Qak_f2=pal.paras['Qak_f2'],
                       Qcajk_fr_00=1-Qcajk_fr_1, Qcajk_fr_12=Qcajk_fr_1, 
                       Qcajk_fr_11=Qcajk_fr_1,
                       ms_type=ms_t,
                       m=m1, k=k1, tau=0, SA.fi6.fr12=1, Ln=0.0107)
    kx = m1 - k1
    pal.vals[as.character(k1), as.character(kx)] = pal.v
  }
  
  ## PKS function with pal.vals and phi (proportion of PKS)
  sapply(1:length(m), function (sn) {
    # m1=m; k1=k; ms_t = ms_type; sn = 1
    m1 = m[sn]; k1 = k[sn]; ms_t = ms_type[sn]
    Wv = NA
    if (ms_t == 'MS2') {
      if (m1==7 & k1==6) {
        WV = ( P_LMb1a1 * P_LM3a1 * P_LM2_2 * P_LM1_2 * P_Ls1 ) * phi +
          pal.vals['6', '1'] * (1 - phi)
      } else if (m1==6 & k1==5) {
        WV = ( P_LMb1a0 * (1 - P_LM3a1) * P_LM2_2 * P_LM1_2 * P_Ls1 +
                 P_LMb1a1 * P_LM3a1 * (P_LM2_1 * P_LM1_2 * P_Ls1 +
                                         P_LM2_2 * P_LM1_1 * P_Ls1 +
                                         P_LM2_2 * P_LM1_2 * (1 -P_Ls1)) ) * phi +
          pal.vals['5', '1'] * (1 - phi)
        
      } else if (m1==6 & k1==6) {
        WV = ( (1 - P_LMb1a1) * P_LM3a1 * P_LM2_2 * P_LM1_2 * P_Ls1 ) * phi +
          pal.vals['6', '0'] * (1 - phi)
      } else if (m1==5 & k1==4) {
        WV = ( P_LMb1a0 * (1 - P_LM3a1) * (P_LM2_2 * P_LM1_2 * (1 - P_Ls1) +
                                             P_LM2_2 * P_LM1_1 * P_Ls1 +
                                             P_LM2_1 * P_LM1_2 * P_Ls1) +
                 P_LMb1a1 * P_LM3a1 * (P_LM2_0 * P_LM1_2 * P_Ls1 +
                                         P_LM2_1 * P_LM1_1 * P_Ls1 +
                                         P_LM2_1 * P_LM1_2 * (1 -P_Ls1) +
                                         P_LM2_2 * P_LM1_0 * P_Ls1 +
                                         P_LM2_2 * P_LM1_1 * (1 -P_Ls1)) ) * phi +
          pal.vals['4', '1'] * (1 - phi)
      } else if (m1==5 & k1==5) {
        WV = ( (1 - P_LMb1a0) * (1 - P_LM3a1) * P_LM2_2 * P_LM1_2 * P_Ls1 +
                 (1 - P_LMb1a1) * P_LM3a1 * (P_LM2_1 * P_LM1_2 * P_Ls1 +
                                               P_LM2_2 * P_LM1_1 * P_Ls1 +
                                               P_LM2_2 * P_LM1_2 * (1 -P_Ls1)) ) * phi +
          pal.vals['5', '0'] * (1 - phi)
      } else if (m1==4 & k1==3) {
        WV = ( P_LMb1a0 * (1 - P_LM3a1) * (P_LM2_0 * P_LM1_2 * P_Ls1 +
                                             P_LM2_1 * P_LM1_1 * P_Ls1 +
                                             P_LM2_1 * P_LM1_2 * (1 -P_Ls1) +
                                             P_LM2_2 * P_LM1_0 * P_Ls1 +
                                             P_LM2_2 * P_LM1_1 * (1 -P_Ls1)) +
                 P_LMb1a1 * P_LM3a1 * (P_LM2_0 * P_LM1_1 * P_Ls1 +
                                         P_LM2_0 * P_LM1_2 * (1 - P_Ls1) +
                                         P_LM2_1 * P_LM1_0 * P_Ls1 +
                                         P_LM2_1 * P_LM1_1 * (1 -P_Ls1) +
                                         P_LM2_2 * P_LM1_0 * (1 -P_Ls1)) ) * phi +
          pal.vals['3', '1'] * (1 - phi)
      } else if (m1==4 & k1==4) {
        WV = ( (1 - P_LMb1a0) * (1 - P_LM3a1) * (P_LM2_1 * P_LM1_2 * P_Ls1 +
                                                   P_LM2_2 * P_LM1_1 * P_Ls1 +
                                                   P_LM2_2 * P_LM1_2 * (1 -P_Ls1)) +
                 (1 - P_LMb1a1) * P_LM3a1 * (P_LM2_0 * P_LM1_2 * P_Ls1 +
                                               P_LM2_1 * P_LM1_1 * P_Ls1 +
                                               P_LM2_1 * P_LM1_2 * (1 -P_Ls1) +
                                               P_LM2_2 * P_LM1_0 * P_Ls1 +
                                               P_LM2_2 * P_LM1_1 * (1 -P_Ls1)) ) * phi +
          pal.vals['4', '0'] * (1 - phi)
      } else if (m1==3 & k1==2) {
        WV = ( P_LMb1a0 * (1 - P_LM3a1) * (P_LM2_0 * P_LM1_2 * (1 -P_Ls1) +
                                             P_LM2_0 * P_LM1_1 * P_Ls1 +
                                             P_LM2_1 * P_LM1_1 * (1 -P_Ls1) +
                                             P_LM2_1 * P_LM1_0 * P_Ls1 +
                                             P_LM2_2 * P_LM1_0 * (1 -P_Ls1)) +
                 P_LMb1a1 * P_LM3a1 * (P_LM2_0 * P_LM1_1 * (1 - P_Ls1) +
                                         P_LM2_0 * P_LM1_0 * P_Ls1 +
                                         P_LM2_1 * P_LM1_0 * (1 -P_Ls1)) ) * phi +
          pal.vals['2', '1'] * (1 - phi)
      } else if (m1==3 & k1==3) {
        WV = ( (1 - P_LMb1a0) * (1 - P_LM3a1) * (P_LM2_0 * P_LM1_2 * P_Ls1 +
                                                   P_LM2_1 * P_LM1_1 * P_Ls1 +
                                                   P_LM2_1 * P_LM1_2 * (1 -P_Ls1) +
                                                   P_LM2_2 * P_LM1_0 * P_Ls1 +
                                                   P_LM2_2 * P_LM1_1 * (1 -P_Ls1)) +
                 (1 - P_LMb1a1) * P_LM3a1 * (P_LM2_0 * P_LM1_1 * P_Ls1 +
                                               P_LM2_0 * P_LM1_2 * (1 - P_Ls1) +
                                               P_LM2_1 * P_LM1_0 * P_Ls1 +
                                               P_LM2_1 * P_LM1_1 * (1 -P_Ls1) +
                                               P_LM2_2 * P_LM1_0 * (1 -P_Ls1)) ) * phi +
          pal.vals['3', '0'] * (1 - phi)
      } else if (m1==2 & k1==1) {
        WV = ( P_LMb1a0 * (1 - P_LM3a1) * (P_LM2_0 * P_LM1_1 * (1 - P_Ls1) +
                                             P_LM2_0 * P_LM1_0 * P_Ls1 +
                                             P_LM2_1 * P_LM1_0 * (1 -P_Ls1)) +
                 P_LMb1a1 * P_LM3a1 * P_LM2_0 * P_LM1_0 * (1 - P_Ls1) ) * phi +
          pal.vals['1', '1'] * (1 - phi)
      } else if (m1==2 & k1==2) {
        WV = ( (1 - P_LMb1a0) * (1 - P_LM3a1) * (P_LM2_0 * P_LM1_2 * (1 -P_Ls1) +
                                                   P_LM2_0 * P_LM1_1 * P_Ls1 +
                                                   P_LM2_1 * P_LM1_1 * (1 -P_Ls1) +
                                                   P_LM2_1 * P_LM1_0 * P_Ls1 +
                                                   P_LM2_2 * P_LM1_0 * (1 -P_Ls1)) +
                 (1 - P_LMb1a1) * P_LM3a1 * (P_LM2_0 * P_LM1_1 * (1 - P_Ls1) +
                                               P_LM2_0 * P_LM1_0 * P_Ls1 +
                                               P_LM2_1 * P_LM1_0 * (1 -P_Ls1)) ) * phi +
          pal.vals['2', '0'] * (1 - phi)
      } else if (m1==1 & k1==0) {
        WV = ( P_LMb1a0 * (1 - P_LM3a1) * P_LM2_0 * P_LM1_0 * (1 - P_Ls1) ) * phi +
          pal.vals['0', '1'] * (1 - phi)
      } else if (m1==1 & k1==1) {
        WV = ( (1 - P_LMb1a0) * (1 - P_LM3a1) * (P_LM2_0 * P_LM1_1 * (1 - P_Ls1) +
                                                   P_LM2_0 * P_LM1_0 * P_Ls1 +
                                                   P_LM2_1 * P_LM1_0 * (1 -P_Ls1)) +
                 (1 - P_LMb1a1) * P_LM3a1 * P_LM2_0 * P_LM1_0 * (1 - P_Ls1) ) * phi +
          pal.vals['1', '0'] * (1 - phi)
      } else if (m1==0 & k1==0) {
        WV = ( (1 - P_LMb1a0) * (1 - P_LM3a1) * P_LM2_0 * P_LM1_0 * (1 - P_Ls1) ) * phi +
          pal.vals['0', '0'] * (1 - phi)
      }
      WVt = (1 - tau_pks) * WV + tau_pks * dbinom(k1, 6, Ln) * dbinom(m1 - k1, 1, Ln)
    } else {
      if (m1==7) {
        WV = ( P_LMb1a1 * P_LM3a1 * P_LM2_2 * P_LM1_2 * P_Ls1 ) * phi +
          pal.vals['7', '1'] * (1 - phi)
      } else if (m1==6) {
        WV = ( (1 - P_LMb1a1) * P_LM3a1 * P_LM2_2 * P_LM1_2 * P_Ls1 +
                 P_LMb1a0 * (1 - P_LM3a1) * P_LM2_2 * P_LM1_2 * P_Ls1 +
                 P_LMb1a1 * P_LM3a1 * (P_LM2_1 * P_LM1_2 * P_Ls1 +
                                         P_LM2_2 * P_LM1_1 * P_Ls1 +
                                         P_LM2_2 * P_LM1_2 * (1 -P_Ls1)) ) * phi +
          (pal.vals['6', '1'] + pal.vals['6', '0']) * (1 - phi) 
      }  else if (m1==5) {
        WV = ( P_LMb1a0 * (1 - P_LM3a1) * (P_LM2_2 * P_LM1_2 * (1 - P_Ls1) +
                                             P_LM2_2 * P_LM1_1 * P_Ls1 +
                                             P_LM2_1 * P_LM1_2 * P_Ls1) +
                 P_LMb1a1 * P_LM3a1 * (P_LM2_0 * P_LM1_2 * P_Ls1 +
                                         P_LM2_1 * P_LM1_1 * P_Ls1 +
                                         P_LM2_1 * P_LM1_2 * (1 -P_Ls1) +
                                         P_LM2_2 * P_LM1_0 * P_Ls1 +
                                         P_LM2_2 * P_LM1_1 * (1 -P_Ls1)) +
                 (1 - P_LMb1a0) * (1 - P_LM3a1) * P_LM2_2 * P_LM1_2 * P_Ls1 +
                 (1 - P_LMb1a1) * P_LM3a1 * (P_LM2_1 * P_LM1_2 * P_Ls1 +
                                               P_LM2_2 * P_LM1_1 * P_Ls1 +
                                               P_LM2_2 * P_LM1_2 * (1 -P_Ls1)) ) * phi +
          (pal.vals['5', '1'] + pal.vals['5', '0']) * (1 - phi) 
      } else if (m1==4) {
        WV = ( P_LMb1a0 * (1 - P_LM3a1) * (P_LM2_0 * P_LM1_2 * P_Ls1 +
                                             P_LM2_1 * P_LM1_1 * P_Ls1 +
                                             P_LM2_1 * P_LM1_2 * (1 -P_Ls1) +
                                             P_LM2_2 * P_LM1_0 * P_Ls1 +
                                             P_LM2_2 * P_LM1_1 * (1 -P_Ls1)) +
                 P_LMb1a1 * P_LM3a1 * (P_LM2_0 * P_LM1_1 * P_Ls1 +
                                         P_LM2_0 * P_LM1_2 * (1 - P_Ls1) +
                                         P_LM2_1 * P_LM1_0 * P_Ls1 +
                                         P_LM2_1 * P_LM1_1 * (1 -P_Ls1) +
                                         P_LM2_2 * P_LM1_0 * (1 -P_Ls1)) +
                 (1 - P_LMb1a0) * (1 - P_LM3a1) * (P_LM2_1 * P_LM1_2 * P_Ls1 +
                                                     P_LM2_2 * P_LM1_1 * P_Ls1 +
                                                     P_LM2_2 * P_LM1_2 * (1 -P_Ls1)) +
                 (1 - P_LMb1a1) * P_LM3a1 * (P_LM2_0 * P_LM1_2 * P_Ls1 +
                                               P_LM2_1 * P_LM1_1 * P_Ls1 +
                                               P_LM2_1 * P_LM1_2 * (1 -P_Ls1) +
                                               P_LM2_2 * P_LM1_0 * P_Ls1 +
                                               P_LM2_2 * P_LM1_1 * (1 -P_Ls1)) ) * phi +
          (pal.vals['4', '1'] + pal.vals['4', '0']) * (1 - phi)
      } else if (m1==3) {
        WV = ( P_LMb1a0 * (1 - P_LM3a1) * (P_LM2_0 * P_LM1_2 * (1 -P_Ls1) +
                                             P_LM2_0 * P_LM1_1 * P_Ls1 +
                                             P_LM2_1 * P_LM1_1 * (1 -P_Ls1) +
                                             P_LM2_1 * P_LM1_0 * P_Ls1 +
                                             P_LM2_2 * P_LM1_0 * (1 -P_Ls1)) +
                 P_LMb1a1 * P_LM3a1 * (P_LM2_0 * P_LM1_1 * (1 - P_Ls1) +
                                         P_LM2_0 * P_LM1_0 * P_Ls1 +
                                         P_LM2_1 * P_LM1_0 * (1 -P_Ls1)) +
                 (1 - P_LMb1a0) * (1 - P_LM3a1) * (P_LM2_0 * P_LM1_2 * P_Ls1 +
                                                     P_LM2_1 * P_LM1_1 * P_Ls1 +
                                                     P_LM2_1 * P_LM1_2 * (1 -P_Ls1) +
                                                     P_LM2_2 * P_LM1_0 * P_Ls1 +
                                                     P_LM2_2 * P_LM1_1 * (1 -P_Ls1)) +
                 (1 - P_LMb1a1) * P_LM3a1 * (P_LM2_0 * P_LM1_1 * P_Ls1 +
                                               P_LM2_0 * P_LM1_2 * (1 - P_Ls1) +
                                               P_LM2_1 * P_LM1_0 * P_Ls1 +
                                               P_LM2_1 * P_LM1_1 * (1 -P_Ls1) +
                                               P_LM2_2 * P_LM1_0 * (1 -P_Ls1)) ) * phi +
          (pal.vals['3', '1'] + pal.vals['3', '0']) * (1 - phi) 
      } else if (m1==2) {
        WV = ( P_LMb1a0 * (1 - P_LM3a1) * (P_LM2_0 * P_LM1_1 * (1 - P_Ls1) +
                                             P_LM2_0 * P_LM1_0 * P_Ls1 +
                                             P_LM2_1 * P_LM1_0 * (1 -P_Ls1)) +
                 P_LMb1a1 * P_LM3a1 * P_LM2_0 * P_LM1_0 * (1 - P_Ls1) +
                 (1 - P_LMb1a0) * (1 - P_LM3a1) * (P_LM2_0 * P_LM1_2 * (1 -P_Ls1) +
                                                     P_LM2_0 * P_LM1_1 * P_Ls1 +
                                                     P_LM2_1 * P_LM1_1 * (1 -P_Ls1) +
                                                     P_LM2_1 * P_LM1_0 * P_Ls1 +
                                                     P_LM2_2 * P_LM1_0 * (1 -P_Ls1)) +
                 (1 - P_LMb1a1) * P_LM3a1 * (P_LM2_0 * P_LM1_1 * (1 - P_Ls1) +
                                               P_LM2_0 * P_LM1_0 * P_Ls1 +
                                               P_LM2_1 * P_LM1_0 * (1 -P_Ls1)) ) * phi +
          (pal.vals['2', '1'] +pal.vals['2', '0']) * (1 - phi) 
      } else if (m1==1) {
        WV = ( P_LMb1a0 * (1 - P_LM3a1) * P_LM2_0 * P_LM1_0 * (1 - P_Ls1) +
                 (1 - P_LMb1a0) * (1 - P_LM3a1) * (P_LM2_0 * P_LM1_1 * (1 - P_Ls1) +
                                                     P_LM2_0 * P_LM1_0 * P_Ls1 +
                                                     P_LM2_1 * P_LM1_0 * (1 -P_Ls1)) +
                 (1 - P_LMb1a1) * P_LM3a1 * P_LM2_0 * P_LM1_0 * (1 - P_Ls1) ) * phi +
          (pal.vals['1', '1'] + pal.vals['1', '0']) * (1 - phi)
      } else if (m1==0) {
        WV = ( (1 - P_LMb1a0) * (1 - P_LM3a1) * P_LM2_0 * P_LM1_0 * (1 - P_Ls1) ) * phi +
          pal.vals['0', '0'] * (1 - phi)
      }
      WVt = (1 - tau_pks) * WV + tau_pks * dbinom(m1, 7, Ln) 
    }
    return(WVt)
  })
}

#####
### calculating Umk
### reparameterized proportion variables
### Qem_x is P(Le=x), Qak_y is P(Lp=y)
### Qcajk_st is P(Lc=s|Lp=t)

Wm_Vmk_v12 = function(Qem_4, Qem_N40, Qem_N42, Qem_N43,
                      Qak_0, Qak_f2,
                      Qcajk_fr_00, Qcajk_fr_12, Qcajk_fr_11,
                      ms_type='MS2',
                      m, k, tau, SA.fi6.fr12=1, Ln=0.0107) {  
  Qem_0 = (1 - Qem_4) * Qem_N40
  Qem_2 = (1 - Qem_4 - Qem_0) * Qem_N42
  Qem_3 = (1 - Qem_4 - Qem_0 - Qem_2) * Qem_N43
  Qem_1 = 1 - Qem_4 - Qem_0 - Qem_2 - Qem_3
  
  Qak_2 = (1 - Qak_0) * Qak_f2
  Qak_1 = 1 - Qak_0 - Qak_2
  
  Qcajk_00 = Qak_0 * Qcajk_fr_00
  Qcajk_12 = Qak_2 * Qcajk_fr_12
  Qcajk_11 = Qak_1 * Qcajk_fr_11
  
  Qcajk_10 = Qak_0 - Qcajk_00
  Qcajk_02 = Qak_2 - Qcajk_12
  Qcajk_02_6 = Qak_2 - Qcajk_12 * SA.fi6.fr12
  Qcajk_01 = Qak_1 - Qcajk_11
  
  sapply(1:length(m), function (sn) {
    # m1=m; k1=k; ms_t = ms_type; sn = 1
    m1 = m[sn]; k1 = k[sn]; ms_t = ms_type[sn]
    Wv = NA
    if (ms_t == 'MS2') {
      if (m1==7 & k1==6) {
        WV = Qcajk_12 * Qem_4 * SA.fi6.fr12
      } else if (m1==6 & k1==5) {
        WV = Qcajk_12 * Qem_3 + Qcajk_11 * Qem_4
      } else if (m1==6 & k1==6) {
        WV = Qcajk_02_6 * Qem_4
      } else if (m1==5 & k1==4) {
        WV = Qcajk_12 * Qem_2 + Qcajk_11 * Qem_3 + Qcajk_10 * Qem_4
      } else if (m1==5 & k1==5) {
        WV = Qcajk_02 * Qem_3 + Qcajk_01 * Qem_4
      } else if (m1==4 & k1==3) {
        WV = Qcajk_12 * Qem_1 + Qcajk_11 * Qem_2 + Qcajk_10 * Qem_3
      } else if (m1==4 & k1==4) {
        WV = Qcajk_02 * Qem_2 + Qcajk_01 * Qem_3 + Qcajk_00 * Qem_4 
      } else if (m1==3 & k1==2) {
        WV = Qcajk_12 * Qem_0 + Qcajk_11 * Qem_1 + Qcajk_10 * Qem_2
      } else if (m1==3 & k1==3) {
        WV = Qcajk_02 * Qem_1 + Qcajk_01 * Qem_2 + Qcajk_00 * Qem_3 
      } else if (m1==2 & k1==1) {
        WV = Qcajk_11 * Qem_0 + Qcajk_10 * Qem_1
      } else if (m1==2 & k1==2) {
        WV = Qcajk_02 * Qem_0 + Qcajk_01 * Qem_1 + Qcajk_00 * Qem_2 
      } else if (m1==1 & k1==0) {
        WV = Qcajk_10 * Qem_0
      } else if (m1==1 & k1==1) {
        WV = Qcajk_01 * Qem_0 + Qcajk_00 * Qem_1 
      } else if (m1==0 & k1==0) {
        WV = Qcajk_00 * Qem_0
      }
      WVt = (1 - tau) * WV + tau * dbinom(k1, 6, Ln) * dbinom(m1 - k1, 1, Ln)
    } else {
      if (m1==7) {
        WV = Qcajk_12 * Qem_4 * SA.fi6.fr12
      } else if (m1==6) {
        WV = Qcajk_12 * Qem_3 + Qcajk_11 * Qem_4 +
          Qcajk_02_6 * Qem_4
      }  else if (m1==5) {
        WV = Qcajk_12 * Qem_2 + Qcajk_11 * Qem_3 + Qcajk_10 * Qem_4 +
          Qcajk_02 * Qem_3 + Qcajk_01 * Qem_4
      } else if (m1==4) {
        WV = Qcajk_12 * Qem_1 + Qcajk_11 * Qem_2 + Qcajk_10 * Qem_3 +
          Qcajk_02 * Qem_2 + Qcajk_01 * Qem_3 + Qcajk_00 * Qem_4
      } else if (m1==3) {
        WV = Qcajk_12 * Qem_0 + Qcajk_11 * Qem_1 + Qcajk_10 * Qem_2 +
          Qcajk_02 * Qem_1 + Qcajk_01 * Qem_2 + Qcajk_00 * Qem_3
      } else if (m1==2) {
        WV = Qcajk_11 * Qem_0 + Qcajk_10 * Qem_1 +
          Qcajk_02 * Qem_0 + Qcajk_01 * Qem_1 + Qcajk_00 * Qem_2
      } else if (m1==1) {
        WV = Qcajk_10 * Qem_0 +
          Qcajk_01 * Qem_0 + Qcajk_00 * Qem_1
      } else if (m1==0) {
        WV = Qcajk_00 * Qem_0 
      }
      WVt = (1 - tau) * WV + tau * dbinom(m1, 7, Ln) 
    }
    return(WVt)
  })
}

## coarse, broad parameter search for ICS-PAL model
para.search = function(comp.MS2.sub.dat, clp, Ln=0.0107) {
  m = comp.MS2.sub.dat$Isotopologue
  k = comp.MS2.sub.dat$Fragment.Isotopologue
  ms_type = comp.MS2.sub.dat$MS
  weights_s = comp.MS2.sub.dat$weight
  
  #Qem_4 = 0.6; Qem_N40 = 0.7; Qem_N42 = 0.4; Qem_N43 = 0.3
  #Qak_0=0.4; Qak_f2=0.8;
  #Qcajk_fr_00=0.8; Qcajk_fr_12= 0.83; Qcajk_fr_11=1-Qcajk_fr_00
  #ms_type='MS2'
  #m=3; k=4; tau=0.3
  
  ## parameter value limits
  # tau upper limit, if all iso == 0 is from before labeling
  tau_upr = comp.MS2.sub.dat$Wmk[comp.MS2.sub.dat$Isotopologue == 0] /
    dbinom(0, 7, prob=Ln)
  if (tau_upr >= 0.995 | is.na(tau_upr)) tau_upr = 0.995
  
  # tau lower limit, arbitrarily small
  tau_lwr = 0.005
  
  # Qcajk_fr_12 can be determined
  Qcajk_fr_12 = clp['6', 'Value']
  
  a=unlist(sapply(seq(tau_lwr, tau_upr, length.out=7), function(tau) {
    WV7_6 = comp.MS2.sub.dat$Wmk[comp.MS2.sub.dat$Isotopologue == 7 &
                                   comp.MS2.sub.dat$Fragment.Isotopologue == 6] / (1 - tau)
    Qcajk_12_lwr = WV7_6  # when Qem_4 == 1
    Qcajk_12_upr = Qcajk_fr_12 
    
    unlist(sapply(seq(log(Qcajk_12_lwr),log(Qcajk_12_upr),length.out=5), function(l.Qcajk_12) {
      Qcajk_12 = exp(l.Qcajk_12)
      Qak_2 = Qcajk_12 / Qcajk_fr_12
      if (Qak_2 > 0.99) Qak_2 = 0.99
      
      Qem_4 = WV7_6 / Qcajk_12
      if (Qem_4 > 0.99) Qem_4 = 0.99
      
      unlist(sapply(seq(log(0.01),log(0.99),length.out=5), function(l.Qak_f0) {
        Qak_f0 = exp(l.Qak_f0)
        Qak_0 = Qak_f0 * (1 - Qak_2) 
        Qak_f2 = Qak_2 / (1 - Qak_0)
        
        unlist(sapply(seq(log(0.1),log(0.9),length.out=5), function(l.Qem_N40) {
          unlist(sapply(seq(log(0.2),log(0.8), length.out=3), function(l.Qem_N42) {
            unlist(sapply(seq(log(0.2),log(0.8), length.out=3), function(l.Qem_N43) {
              unlist(sapply(seq(log(0.3),log(0.9), length.out=5), function(l.Qcajk_fr_00) {
                Qcajk_fr_00 = exp(l.Qcajk_fr_00)
                Qem_N40=exp(l.Qem_N40); Qem_N42=exp(l.Qem_N42);Qem_N43=exp(l.Qem_N43)
                
                Wm.val = Wm_Vmk_v12(Qem_4=Qem_4, Qem_N40=Qem_N40, Qem_N42=Qem_N42, Qem_N43=Qem_N43,
                                    Qak_0=Qak_0, Qak_f2=Qak_f2,
                                    Qcajk_fr_00=Qcajk_fr_00, Qcajk_fr_12=Qcajk_fr_12, Qcajk_fr_11=((1-Qcajk_fr_00) + Qcajk_fr_12)/2,
                                    ms_type=ms_type,
                                    m=m, k=k, tau=tau, Ln=0.0107) 
                error = 2 * abs( sqrt(Wm.val) - sqrt(comp.MS2.sub.dat$Wmk) ) * weights_s # in square-root scale
                error = round(sum(error, na.rm=T) / sum(!is.na(error)), digits=6)
                para.v = paste(round(c(Qem_4,Qem_N40,Qem_N42,Qem_N43,Qak_0, Qak_f2,Qcajk_fr_00,Qcajk_fr_12,tau), digits = 4), collapse = ':')
                names(error) = para.v
                return(error)
                
              }))
            }, simplify=F))
          }, simplify=F))
        }, simplify=F))
      }, simplify=F))
    }, simplify=F))
  }, simplify=F))
  
  ##
  best.para = as.numeric(unlist(strsplit(names(which.min(a)), split=':')))
  names(best.para) = c('Qem_4','Qem_N40','Qem_N42','Qem_N43','Qak_0','Qak_f2','Qcajk_fr_00','Qcajk_fr_12','tau')
  
  abs.a = sort(abs(a))
  best.para.fit = min(abs.a)
  top003 = names(abs.a[1:50])
  top003_split = sapply(top003, function(x) strsplit(x, split=':'))
  top003_split = t(matrix(as.numeric(unlist(top003_split)), nrow=length(top003_split[[1]])))
  colnames(top003_split) = names(best.para)
  top003_para_distr = apply(top003_split, 2, quantile)
  para.vals = list(best.para=best.para, top10=abs.a[1:10], top_em4_distr=top003_para_distr, 
                   tau_upr=tau_upr)
  return(para.vals)
}

## calculating the ring carbon labeled state
Wm_ring_v12 = function(Qem_4, Qem_N40, Qem_N42, Qem_N43,
                      Qak_0, Qak_f2,
                      rcls, tau, Ln=0.0107) {  
  Qem_0 = (1 - Qem_4) * Qem_N40
  Qem_2 = (1 - Qem_4 - Qem_0) * Qem_N42
  Qem_3 = (1 - Qem_4 - Qem_0 - Qem_2) * Qem_N43
  Qem_1 = 1 - Qem_4 - Qem_0 - Qem_2 - Qem_3
  
  Qak_2 = (1 - Qak_0) * Qak_f2
  Qak_1 = 1 - Qak_0 - Qak_2
  
  sapply(1:length(rcls), function (sn) {
    rcl = rcls[sn]
    Wv = NA
      if (rcl==6) {
        WV = Qak_2 * Qem_4
      } else if (rcl==5) {
        WV = Qak_2 * Qem_3 + Qak_1 * Qem_4
      } else if (rcl==4) {
        WV = Qak_2 * Qem_2 + Qak_1 * Qem_3 + Qak_0 * Qem_4
      } else if (rcl==3) {
        WV = Qak_2 * Qem_1 + Qak_1 * Qem_2 + Qak_0 * Qem_3
      } else if (rcl==2) {
        WV = Qak_2 * Qem_0 + Qak_1 * Qem_1 + Qak_0 * Qem_2
      } else if (rcl==1) {
        WV = Qak_1 * Qem_0 + Qak_0 * Qem_1
      } else if (rcl==0) {
        WV = Qak_0 * Qem_0
      }
      WVt = (1 - tau) * WV + tau * dbinom(rcl, 6, Ln)
       return(WVt)
  })
}

## ShA, SA model (by ICS-PAL)
### fitting the model to ShA and SA separately
ShA_SA_mods = function(MS2.sub.dat) {
  list.comps = list()
  for (compound in c('ShA', 'SA')) {
    ## coarse, broad parameter value search
    comp.MS2.sub.dat = MS2.sub.dat[MS2.sub.dat$Cmpd == compound,]
    comp.MS2.sub.dat$Wmk = comp.MS2.sub.dat$Value / sum(comp.MS2.sub.dat$Value)
    
    ##
    
    clp = processed.sample.data[[samp.n]]$carboxy.lab.prop
    cc.comp = paste(compound, 'cclabel', sep='.')
    clp = cbind(clp$Value[,cc.comp], clp$weight[,cc.comp])
    colnames(clp) = c('Value', 'weight')
    
    if (sum(is.na(comp.MS2.sub.dat$Wmk)) > 0) {
      list.comps[[compound]] = list(data = comp.MS2.sub.dat, survey_fit = NULL, 
                                    survey_distr = NULL, 
                                    model = NULL, model.sigma = NULL,
                                    start.vals = NULL, lower.vals = NULL, 
                                    upper.vals = NULL,
                                    lower.check = NULL, upper.check = NULL)
      next
    } 
    
    cb.p.search = para.search(comp.MS2.sub.dat=comp.MS2.sub.dat, clp = clp)  # ~5 sec
    
    top.em4.distr = cb.p.search$top_em4_distr
    
    Qem_4 = as.numeric(top.em4.distr['50%', 'Qem_4'])
    Qem_N40 = as.numeric(top.em4.distr['50%', 'Qem_N40'])
    Qem_N42 = as.numeric(top.em4.distr['50%', 'Qem_N42'])
    Qem_N43 = as.numeric(top.em4.distr['50%', 'Qem_N43'])
    
    Qak_0 = as.numeric(top.em4.distr['50%', 'Qak_0'])
    Qak_f2 = as.numeric(top.em4.distr['50%', 'Qak_f2'])
    if (Qak_f2 == 1) Qak_f2 = 0.95
    Qak_2 = (1 - Qak_0) * Qak_f2
    Qak_1 = 1 - Qak_0 - Qak_2
    Qcajk_fr_00 = as.numeric(top.em4.distr['50%', 'Qcajk_fr_00'])
    Qcajk_fr_12 = as.numeric(top.em4.distr['50%', 'Qcajk_fr_12'])
    tau = as.numeric(top.em4.distr['50%', 'tau'])
    
    start.vals = c(Qem_4=Qem_4, Qem_N40=Qem_N40, Qem_N42=Qem_N42, Qem_N43=Qem_N43,
                   Qak_0=Qak_0, Qak_f2=Qak_f2, 
                   Qcajk_fr_00=Qcajk_fr_00, Qcajk_fr_12=Qcajk_fr_12, 
                   tau=tau)
    start.vals[start.vals >=0.995] = 0.95
    start.vals[start.vals <= 0.005] = 0.05
    lower.vals = start.vals * 0.4
    upper.vals = start.vals * 1.5
    lower.vals[lower.vals <= 0.2] = 0.001
    upper.vals[upper.vals < 0.5] = 0.5
    upper.vals['tau'] = cb.p.search$tau_upr
    upper.vals[upper.vals >= 0.995] = 0.995
    
    if (sum(comp.MS2.sub.dat$weight > 1/80) < 10 |
        sum(is.na(comp.MS2.sub.dat$OriValue)) > 4) {
      list.comps[[compound]] = list(data = comp.MS2.sub.dat, survey_fit = cb.p.search$best.para, 
                                    survey_distr = cb.p.search$top_em4_distr, 
                                    model = NULL, model.sigma = NULL,
                                    start.vals = start.vals, lower.vals = lower.vals, 
                                    upper.vals = upper.vals,
                                    lower.check = NULL, upper.check = NULL)
      next
    } 
    
    nls.r1a = tryCatch({nlsLM(sqrt(Wmk) ~ sqrt(Wm_Vmk_v12(Qem_4, Qem_N40, Qem_N42, Qem_N43,
                                                          Qak_0, Qak_f2,
                                                          Qcajk_fr_00, Qcajk_fr_12, Qcajk_fr_11=((1-Qcajk_fr_00) + Qcajk_fr_12)/2,
                                                          ms_type=MS,
                                                          m=Isotopologue, k=Fragment.Isotopologue,
                                                          tau=tau)),
                              data = comp.MS2.sub.dat,
                              weights = comp.MS2.sub.dat$weight,
                              start=start.vals,
                              lower=lower.vals,
                              upper=upper.vals)}, 
                       error = function(err) return(2) )  
    
    if (inherits(nls.r1a,"numeric") != T){
      lower.check = coef(nls.r1a) <= lower.vals
      upper.check = coef(nls.r1a) >= upper.vals
      
      list.comps[[compound]] = list(data = comp.MS2.sub.dat, survey_fit = cb.p.search$best.para, 
                                    survey_distr = cb.p.search$top_em4_distr, 
                                    model = nls.r1a, model.sigma = summary(nls.r1a)$sigma,
                                    start.vals = start.vals, lower.vals = lower.vals, 
                                    upper.vals = upper.vals,
                                    lower.check = lower.check, upper.check = upper.check)
    } else {
      lower.check = start.vals <= lower.vals
      upper.check = start.vals >= upper.vals
      list.comps[[compound]] = list(data = comp.MS2.sub.dat, survey_fit = cb.p.search$best.para, 
                                    survey_distr = cb.p.search$top_em4_distr, 
                                    model = NULL, model.sigma = NULL,
                                    start.vals = start.vals, lower.vals = lower.vals, 
                                    upper.vals = upper.vals,
                                    lower.check = NULL, upper.check = NULL)
    }
  }
  return(list.comps)
}

#####

########## MAIN
#### model fitting
### load preprocessed data
load('processed.data_v13_c4_sqrt_fin.RData')
load('ICS_PAL_model_v13_c5_sqrt_fin_model.fit.RData')


### use #E14 model as the SA PAL model
pal.samp = 'E14'
pal.mod = sample.fit.results[[pal.samp]]$list.compounds$ShA_SA$model
S.coefs = coef(pal.mod)
pal.paras = rep(NA, 6)
names(pal.paras) = c('Qem_4', 'Qem_N40', 'Qem_N42', 'Qem_N43',
                     'Qak_0', 'Qak_f2')
for (pal.n in names(pal.paras)) {
  pal.paras[pal.n] = S.coefs[pal.n]
}

PAL.MS2.dat = processed.sample.data[[pal.samp]]$ms2.data
PAL.SA.MS2.dat = PAL.MS2.dat[PAL.MS2.dat$Cmpd == 'SA',]
m = PAL.SA.MS2.dat$Isotopologue
k = PAL.SA.MS2.dat$Fragment.Isotopologue
ms_type = PAL.SA.MS2.dat$MS

Qcajk_fr_1 = 0.8
pal.vals8 = Wm_Vmk_v12(Qem_4=pal.paras['Qem_4'], Qem_N40=pal.paras['Qem_N40'], 
                       Qem_N42=pal.paras['Qem_N42'], Qem_N43=pal.paras['Qem_N43'],
                                  Qak_0=pal.paras['Qak_0'], Qak_f2=pal.paras['Qak_f2'],
                                  Qcajk_fr_00=Qcajk_fr_1, Qcajk_fr_12=Qcajk_fr_1, 
                                  Qcajk_fr_11=Qcajk_fr_1,
                                  ms_type,
                                  m, k, tau=0)
PAL.SA.MS2.dat$fitted8 = pal.vals8

#### model fitting
sel.samps = c('N1','N2','N5','N8','N9','N14','N20','N21')

model.rec.list = list()

for (samp.n in sel.samps) {
  ### model fitting
  model.rec = list()
  
  ## the data for the sample, Wmk calculation 
  MS2.sub.dat = processed.sample.data[[samp.n]]$ms2.data
  ShA.MS2.sub.dat = MS2.sub.dat[MS2.sub.dat$Cmpd == 'ShA',]
  ShA.MS2.sub.dat$Wmk = ShA.MS2.sub.dat$Value / sum(ShA.MS2.sub.dat$Value)
  SA.MS2.sub.dat = MS2.sub.dat[MS2.sub.dat$Cmpd == 'SA',]
  SA.MS2.sub.dat$Wmk = SA.MS2.sub.dat$Value / sum(SA.MS2.sub.dat$Value)
  
  MS2.sub.dat = rbind(ShA.MS2.sub.dat, SA.MS2.sub.dat)
  
  ### modeling only for SA 
  ### SA with PKS-PAL model
  compound = 'SA' 
  {
    ## 
    comp.MS2.sub.dat = MS2.sub.dat[MS2.sub.dat$Cmpd == compound,]
    comp.MS2.sub.dat$Wmk = comp.MS2.sub.dat$Value / sum(comp.MS2.sub.dat$Value)
    clp = processed.sample.data[[samp.n]]$carboxy.lab.prop
    cc.comp = paste(compound, 'cclabel', sep='.')
    clp = cbind(clp$Value[,cc.comp], clp$weight[,cc.comp])
    colnames(clp) = c('Value', 'weight')
    
    
    ####
    SA.sub.dat = comp.MS2.sub.dat
    SA.sub.dat$weight[14] = 1
    
    ### PKS only model
    ## coarse, broad parameter value search
    cb.p.search = para.search.pks(data=SA.sub.dat)  # ~7sec
    top.em4.distr = cb.p.search$top_em4_distr
    
    P_LMa1 = as.numeric(top.em4.distr['50%', 'P_LMa1'])
    P_LMb1a1 = as.numeric(top.em4.distr['50%', 'P_LMb1a1'])
    P_LMb1a0 = as.numeric(top.em4.distr['50%', 'P_LMb1a0'])
    P_Ls1 = as.numeric(top.em4.distr['50%', 'P_Ls1'])
    tau_pks = as.numeric(top.em4.distr['50%', 'tau_pks'])
    d = as.numeric(top.em4.distr['50%', 'd'])
    
    # calculate the frag.iso == 6 fraction among all frag.iso
    k1e6 = sum(SA.sub.dat$Wmk[SA.sub.dat$Fragment.Isotopologue == 6]) 
    
    start.vals = c(P_LMa1=P_LMa1, P_LMb1a1=P_LMb1a1, P_LMb1a0=P_LMb1a0, P_Ls1=P_Ls1, tau_pks=tau_pks, d=d)
    start.vals[start.vals >=0.995] = 0.95
    start.vals[start.vals <= 0.005] = 0.05
    lower.vals = start.vals - 0.35
    upper.vals = start.vals + 0.35
    lower.vals[lower.vals < 0.16] = 0.01
    upper.vals[upper.vals >= 1] = 0.99
    upper.vals[upper.vals < 0.3] = 0.3
    
    nls.r1b1 = tryCatch({nlsLM(sqrt(Wmk) ~ sqrt(Wm_Vmk_pks(P_LMa1, P_LMb1a1, P_LMb1a0, P_Ls1, tau_pks,
                                                           k1e6, d,
                                                           ms_type=MS,
                                                           m=Isotopologue, k=Fragment.Isotopologue)),
                               data = SA.sub.dat,
                               start=start.vals,
                               lower=lower.vals,
                               upper=upper.vals)}, 
                        error = function(err) return(2) )  
    
    
    if (inherits(nls.r1b1,"numeric") == T){
      model.rec[['nls.r1b1']] = list(data=SA.sub.dat, model=NULL,
                                     start.vals=start.vals, upper.vals=upper.vals, lower.vals=lower.vals)
    } else {
      model.rec[['nls.r1b1']] = list(data=SA.sub.dat, model=nls.r1b1,
                                     start.vals=start.vals, upper.vals=upper.vals, lower.vals=lower.vals)
      
      ### PKS-PAL model
      coefs = coef(nls.r1b1)
      for (y in 1:length(coefs)) {
        eval(call("<-", as.name(names(coefs[y])), as.numeric(coefs[y])))
      }
      SA.sub.dat$fitted.r1b1 = fitted(nls.r1b1)^2
      
      # start val for phi
      pal.fr6 = sum(PAL.SA.MS2.dat$fitted8[PAL.SA.MS2.dat$Fragment.Isotopologue == 6]) * (1 - tau_pks)
      psk.fr6 = sum(SA.sub.dat$fitted.r1b1[SA.sub.dat$Fragment.Isotopologue == 6]) * d
      dat.fr6 = sum(SA.sub.dat$Wmk[SA.sub.dat$Fragment.Isotopologue == 6])
      phi.st = (dat.fr6 - pal.fr6) / (psk.fr6 - pal.fr6)
      
      # start val for Qcajk_fr_1
      # determine it based on cclab of frag == 5, under 1 - P_Ls1 (which is the same for all)
      # tau_pks can be ignored
      psk.cclab5 = SA.sub.dat$fitted.r1b1[SA.sub.dat$Isotopologue == 6 &
                                            SA.sub.dat$Fragment.Isotopologue == 5] /
        sum(SA.sub.dat$fitted.r1b1[SA.sub.dat$Fragment.Isotopologue == 5]) 
      dat.cclab5 = SA.sub.dat$Wmk[SA.sub.dat$Isotopologue == 6 &
                                    SA.sub.dat$Fragment.Isotopologue == 5] /
        sum(SA.sub.dat$Wmk[SA.sub.dat$Fragment.Isotopologue == 5]) 
      pal.cclab5 = (dat.cclab5 - psk.cclab5 * phi.st) / (1 - phi.st)
      Qcajk_fr_1.st = pal.cclab5
      
      start.vals = c(phi = phi.st, Qcajk_fr_1 = Qcajk_fr_1.st)
      start.vals[start.vals >=0.995] = 0.95
      start.vals[start.vals <= 0.005] = 0.05
      lower.vals = start.vals - 0.2
      upper.vals = start.vals + 0.2
      lower.vals[lower.vals < 0.16] = 0.005
      upper.vals[upper.vals >= 1] = 0.995
      upper.vals[upper.vals < 0.3] = 0.3
      
      nls.r1c1 = tryCatch({nlsLM(sqrt(Wmk) ~ sqrt(Wm_Vmk_pks_pal(P_LMa1, P_LMb1a1, P_LMb1a0, P_Ls1, tau_pks,
                                                                 pal.paras, Qcajk_fr_1, phi,
                                                                 ms_type=MS,
                                                                 m=Isotopologue, k=Fragment.Isotopologue)),
                                 data = SA.sub.dat,
                                 start=start.vals,
                                 lower=lower.vals,
                                 upper=upper.vals)}, 
                          error = function(err) return(2) )
      
      model.rec[['nls.r1c1']] = list(data=SA.sub.dat, model=nls.r1c1,
                                     start.vals=start.vals, upper.vals=upper.vals, lower.vals=lower.vals)
      coefs = coef(nls.r1c1)
      for (y in 1:length(coefs)) {
        eval(call("<-", as.name(names(coefs[y])), as.numeric(coefs[y])))
      }
      
      start.vals = c(P_LMa1=P_LMa1, P_LMb1a1=P_LMb1a1, P_LMb1a0=P_LMb1a0,P_Ls1=P_Ls1, tau_pks=tau_pks,
                     Qcajk_fr_1=Qcajk_fr_1, phi=phi)
      start.vals[start.vals >=0.995] = 0.95
      start.vals[start.vals <= 0.005] = 0.05
      lower.vals = start.vals - 0.2
      upper.vals = start.vals + 0.2
      lower.vals[lower.vals < 0.16] = 0.005
      upper.vals[upper.vals >= 1] = 0.995
      upper.vals[upper.vals < 0.3] = 0.3
      
      nls.r1c2 = tryCatch({nlsLM(sqrt(Wmk) ~ sqrt(Wm_Vmk_pks_pal(P_LMa1, P_LMb1a1, P_LMb1a0, P_Ls1, tau_pks,
                                                                 pal.paras, Qcajk_fr_1, phi,
                                                                 ms_type=MS,
                                                                 m=Isotopologue, k=Fragment.Isotopologue)),
                                 data = SA.sub.dat,
                                 start=start.vals,
                                 lower=lower.vals,
                                 upper=upper.vals)}, 
                          error = function(err) return(2) )
      
      SA.sub.dat$fitted.r1c2 = fitted(nls.r1c2)^2
      model.rec[['nls.r1c2']] = list(data=SA.sub.dat, model=nls.r1c2,
                                     start.vals=start.vals, upper.vals=upper.vals, lower.vals=lower.vals)
      
      model.rec.list[[samp.n]] = model.rec
    }
  }
  save(model.rec.list, file='PKS_PAL_model_v2_sqrt_fin.RData')
}  # ~1min


#### plotting all modeled
pdf('FigS2_PKS_PAL_three_plots_per_samp_v2_sqrt.pdf', 
    width = 8, height = 10)
opar = par(mfrow=c(4,3), mar=c(4,4,0.5,0.5))

for (samp.n in names(model.rec.list)) {
  ### data types
  dqc = processed.sample.data[[samp.n]]
  ms2.s.dat = dqc$ms2.data
  
  ### carboxyl carbon labeling data profile
  comp.ring.lab = processed.sample.data[[samp.n]]$carboxy.lab.prop$Value
  comp.ring.lab.w = processed.sample.data[[samp.n]]$carboxy.lab.prop$weight
  
  # plotting
  x.range = c(-0.2, 6.7)
  y.range = c(0,1.15)
  sample.name = paste0('#', samp.n, ' ', processed.sample.data[[samp.n]]$samp.info[1, 'plant'])
  
  plot(0,0, type='n', las=1,
       xlim=x.range, ylim=y.range,
       xlab = NA,
       ylab = NA)
  title(xlab = 'Number of labeled ring carbons', line=2)
  title(ylab = 'Labeled carboxyl carbon proportion', line=2.5)
  
  comp.ring.lab[,2:3][comp.ring.lab.w < 1e-3] = NA
  lines(0:6 - 0.08, comp.ring.lab[,'ShA.cclabel'],
        col= 'gray65',
        pch=16, cex=0.9, lwd=2.5)
  lines(0:6, comp.ring.lab[,'SA.cclabel'],
        col= 'gold2',
        pch=16, cex=0.9, lwd=1.9)
  
  comp.ring.lab[,2:3][comp.ring.lab.w < 5e-2] = NA
  lines(0:6 - 0.08, comp.ring.lab[,'ShA.cclabel'],
        col= 'black',
        pch=16, cex=0.9, lwd=2.5)
  lines(0:6, comp.ring.lab[,'SA.cclabel'],
        col= 'deeppink1',
        cex=0.9, lwd=1.9)
  text(-0.5, (y.range[2] - y.range[1]) * 0.98,
       sample.name,pos=4, cex=1.1, col='gray35')
  
  model = model.rec.list[[samp.n]]$nls.r1b1$model
  data = model.rec.list[[samp.n]]$nls.r1b1$data
  data$fitted = fitted(model)^2
  
  carbc.prop = c()
  for (ring.m in 0:6) {
    carbc.prop = c(carbc.prop, data$fitted[data$Isotopologue == ring.m + 1 & data$Fragment.Isotopologue == ring.m]/
                     sum(data$fitted[data$Fragment.Isotopologue == ring.m]))
  }
  points(0:6-0.08, carbc.prop, col='cyan2', pch=2, cex=1.5)
  
  model = model.rec.list[[samp.n]]$nls.r1c2$model
  data = model.rec.list[[samp.n]]$nls.r1c2$data
  data$fitted = fitted(model)^2
  
  phi_val = coef(model)['phi']
  phi_val = format(round(phi_val,3), nsmall=3)
  
  carbc.prop = c()
  for (ring.m in 0:6) {
    carbc.prop = c(carbc.prop, data$fitted[data$Isotopologue == ring.m + 1 & data$Fragment.Isotopologue == ring.m]/
                     sum(data$fitted[data$Fragment.Isotopologue == ring.m]))
  }
  points(0:6+0.04, carbc.prop, col='violetred', pch=5, cex=1.5)
  text(0.2, (y.range[2] - y.range[1]) * 0.88,
       bquote(phi~" = "~.(phi_val)), pos=4, cex=1)
  
  
  ### ring carbon label profile
  MS2.sub.dat = processed.sample.data[[samp.n]]$ms2.data
  ShA.MS2.sub.dat = MS2.sub.dat[MS2.sub.dat$Cmpd == 'ShA',]
  ring.lab = c()
  ring.lab.w = c()
  for (ring.m in 0:6) {
    ring.lab = c(ring.lab, sum(ShA.MS2.sub.dat$Value[ShA.MS2.sub.dat$Fragment.Isotopologue == ring.m]))
    ring.lab.w = c(ring.lab.w, 1/sum(1/ShA.MS2.sub.dat$weight[ShA.MS2.sub.dat$Fragment.Isotopologue == ring.m]))
  }
  ShA.ring.lab = ring.lab / ring.lab[length(ring.lab)]  # normalize to ring lab == 6
  ShA.ring.lab.w = ring.lab.w
  
  SA.MS2.sub.dat = MS2.sub.dat[MS2.sub.dat$Cmpd == 'SA',]
  ring.lab = c()
  ring.lab.w = c()
  for (ring.m in 0:6) {
    ring.lab = c(ring.lab, sum(SA.MS2.sub.dat$Value[SA.MS2.sub.dat$Fragment.Isotopologue == ring.m]))
    ring.lab.w = c(ring.lab.w, 1/sum(1/SA.MS2.sub.dat$weight[SA.MS2.sub.dat$Fragment.Isotopologue == ring.m]))
  }
  SA.ring.lab = ring.lab / ring.lab[length(ring.lab)]
  SA.ring.lab.w = ring.lab.w
  
  # plotting
  x.range = c(-0.2, 6.3)
  y.range = c(3e-4,2e2)
  
  plot(1,1, type='n', las=1,
       xlim=x.range, ylim=y.range, log='y', yaxt='n',
       xlab = NA,
       ylab = NA)
  axis(side=2, at=c(1e-3,1e-2,1e-1,1,1e1,1e2), labels=c('0.001','0.01','0.1','1','10','100'), las=1, cex.axis=0.9)
  title(xlab = 'Number of labeled ring carbons', line=2)
  title(ylab = 'Abundance (relative to x = 6)', line=3)
  abline(h=1, lty=2, col='skyblue')
  
  ShA.ring.lab[ShA.ring.lab.w < 1e-3] = NA
  lines(0:6 - 0.08, ShA.ring.lab,
        col= 'gray65',
        pch=16, cex=0.9, lwd=2.5)
  SA.ring.lab[SA.ring.lab.w < 1e-3] = NA
  lines(0:6, SA.ring.lab,
        col= 'gold2',
        pch=16, cex=0.9, lwd=1.9)
  
  ShA.ring.lab[ShA.ring.lab.w < 5e-2] = NA
  lines(0:6 - 0.08, ShA.ring.lab,
        col= 'black',
        pch=16, cex=0.9, lwd=2.5)
  SA.ring.lab[SA.ring.lab.w < 5e-2] = NA
  lines(0:6, SA.ring.lab,
        col= 'deeppink1',
        pch=16, cex=0.9, lwd=1.9)
  
  model = model.rec.list[[samp.n]]$nls.r1b1$model
  data = model.rec.list[[samp.n]]$nls.r1b1$data
  
  coefs = coef(model)
  ms_type = data$MS
  m = data$Isotopologue
  k = data$Fragment.Isotopologue
  r1b1.nocomp = Wm_Vmk_pks(P_LMa1=coefs['P_LMa1'], P_LMb1a1=coefs['P_LMb1a1'], P_LMb1a0=coefs['P_LMb1a0'], 
                           P_Ls1=coefs['P_Ls1'], tau_pks=coefs['tau_pks'],
                           k1e6, d=1,
                           ms_type=ms_type,
                           m, k)
  data$fitted = r1b1.nocomp
  
  ringc.rat = c()
  for (ring.m in 0:6) {
    ringc.rat = c(ringc.rat, sum(data$fitted[data$Fragment.Isotopologue == ring.m]))
  }
  ringc.rat = ringc.rat / ringc.rat[length(ringc.rat)] * coefs['d']
  points(0:5-0.08, ringc.rat[1:6], col='cyan', pch=2, cex=1.5)
  points(6-0.08, ringc.rat[7], col='turquoise4', pch=2, cex=1.5)
  
  model = model.rec.list[[samp.n]]$nls.r1c2$model
  data = model.rec.list[[samp.n]]$nls.r1c2$data
  data$fitted = fitted(model)^2
  
  phi_val = coef(model)['phi']
  phi_val = format(round(phi_val,3), nsmall=3)
  
  ringc.rat = c()
  for (ring.m in 0:6) {
    ringc.rat = c(ringc.rat, sum(data$fitted[data$Fragment.Isotopologue == ring.m]))
  }
  ringc.rat = ringc.rat / ringc.rat[length(ringc.rat)]
  points(0:6+0.04, ringc.rat, col='violetred', pch=5, cex=1.5)
  tau_val = coef(model)['tau_pks']
  tau_val = format(round(tau_val,3), nsmall=3)
  text(6.1, exp((log(y.range[2]) - log(y.range[1])) * 0.9 + log(y.range[1])),
       bquote(tau^(SA)~" = "~.(tau_val)), pos=2, cex=1, col='violetred')
  
  ### Qem, Qak plot
  list.cs = ShA_SA_mods(MS2.sub.dat)
  ShA.model = list.cs$ShA$model
  SA.model = list.cs$SA$model
  if (is.null(ShA.model) | is.null(SA.model)) {
    # empty plot
    plot(0,0,
         type='n', xaxt='n', yaxt='n', bty='n',
         xlab = NA, ylab = NA)
  } else {
    label.state = sapply(list(ShA.model=ShA.model, SA.model=SA.model), function(x) {
      if (is.null(x)) {
        Qem_0 = Qem_2 = Qem_3 = Qem_1 = Qem_4 = NA
        Qak_2 = Qak_1 = Qak_0 = NA
      } else {
        coefs = coef(x)
        
        for (y in 1:length(coefs)) {
          eval(call("<-", as.name(names(coefs[y])), as.numeric(coefs[y])))
        }
        Qem_0 = (1 - Qem_4) * Qem_N40
        Qem_2 = (1 - Qem_4 - Qem_0) * Qem_N42
        Qem_3 = (1 - Qem_4 - Qem_0 - Qem_2) * Qem_N43
        Qem_1 = 1 - Qem_4 - Qem_0 - Qem_2 - Qem_3
        
        Qak_2 = (1 - Qak_0) * Qak_f2
        Qak_1 = 1 - Qak_0 - Qak_2
      }
      
      return(c(Qem_0=Qem_0,Qem_1=Qem_1,Qem_2=Qem_2,
               Qem_3=Qem_3,Qem_4=Qem_4,
               Qak_0=Qak_0,Qak_1=Qak_1,Qak_2=Qak_2))
    })
    
    ## recalculate for SA with only ring carbon labeling state considered
    ringc.rv = ringc.rat / sum(ringc.rat)
    SA_ics_pal_model = SA.model
    coefs = coef(SA_ics_pal_model)
    
    start.vals = coefs[c('Qem_4','Qem_N40','Qem_N43','Qak_0','Qak_f2','tau')]
    Qem_N42=coefs['Qem_N42']
    upper.vals = rep(0.999, length(start.vals)); lower.vals = rep(0.001, length(start.vals))
    eq.SA.ring = nlsLM(ringc.rv ~ as.numeric(Wm_ring_v12(Qem_4, Qem_N40, Qem_N42=coefs['Qem_N42'], Qem_N43,
                                                         Qak_0, Qak_f2,
                                                         rcls=0:6, tau, Ln=0.0107)),
                       start = start.vals,
                       upper = upper.vals, lower = lower.vals)  # solving it
    coefs = coef(eq.SA.ring)
    for (y in 1:length(coefs)) {
      eval(call("<-", as.name(names(coefs[y])), as.numeric(coefs[y])))
    }
    
    Qem_0 = (1 - Qem_4) * Qem_N40
    Qem_2 = (1 - Qem_4 - Qem_0) * Qem_N42
    Qem_3 = (1 - Qem_4 - Qem_0 - Qem_2) * Qem_N43
    Qem_1 = 1 - Qem_4 - Qem_0 - Qem_2 - Qem_3
    
    Qak_2 = (1 - Qak_0) * Qak_f2
    Qak_1 = 1 - Qak_0 - Qak_2
    
    SA.rc.model = as.numeric(c(Qem_0,Qem_1,Qem_2,Qem_3,Qem_4,Qak_0,Qak_1,Qak_2))
    label.state = cbind(label.state, SA.rc.model=SA.rc.model)
    tau.sa = tau
    ShA_ics_pal_model = sample.fit.results[[samp.n]]$list.compounds$ShA$model
    tau.sha = coef(ShA.model)['tau']
    
    y.range = c(0,1)
    x.range = c(0,1)
    
    point.labels = c(paste0('e', 0:4), paste0('p', 0:2))
    label.state = sqrt(label.state)
    
    plot(0,0,
         type='n', xaxt='n', yaxt='n',
         xlim=x.range, ylim=y.range,
         xlab = NA,
         ylab = 'SA ring only model, ring label parameters')
    title(xlab = 'ShA model, ring label parameters', line=2)
    tick.vals = c(0, 0.02, 0.1,0.5,1)
    axis(side=1, at=sqrt(tick.vals), labels=tick.vals, cex.axis=0.9)
    axis(side=2, at=sqrt(tick.vals), labels=tick.vals, las=1, cex.axis=0.9)
    abline(0,1, col='skyblue', lty=2)
    text(label.state[1:5,'ShA.model'], label.state[1:5,'SA.rc.model'], 
         point.labels[1:5], col='gray40')
    text(label.state[6:8,'ShA.model'], label.state[6:8,'SA.rc.model'], 
         point.labels[6:8], col='red')
    tau_val = format(round(tau.sha,3), nsmall=3)
    if (samp.n == 'N8') tau_val = '1.000'
    text(0, 0.98, bquote(tau^(ShA)~" = "~.(tau_val)), pos=4, cex=1)
    tau_val = format(round(tau.sa,3), nsmall=3)
    text(0,0.895,bquote(tau^(SA)~" = "~.(tau_val)), pos=4, cex=1, col='deeppink1')
  }
  
}

### ShA plot only for Amborella samples N7, N13, N19
amb.samps = c('N7','N13','N19')
for (samp.n in amb.samps) {
  ### data types
  dqc = processed.sample.data[[samp.n]]
  ms2.s.dat = dqc$ms2.data
  
  ### carboxyl carbon labeling data profile
  comp.ring.lab = processed.sample.data[[samp.n]]$carboxy.lab.prop$Value
  comp.ring.lab.w = processed.sample.data[[samp.n]]$carboxy.lab.prop$weight
  
  # plotting
  x.range = c(-0.2, 6.7)
  y.range = c(0,1.15)
  sample.name = paste0('#', samp.n, ' ', processed.sample.data[[samp.n]]$samp.info[1, 'plant'])
  
  plot(0,0, type='n', las=1,
       xlim=x.range, ylim=y.range,
       xlab = NA,
       ylab = NA)
  title(xlab = 'Number of labeled ring carbons', line=2)
  title(ylab = 'Labeled carboxyl carbon proportion', line=2.5)
  
  comp.ring.lab[,2:3][comp.ring.lab.w < 1e-3] = NA
  lines(0:6 - 0.08, comp.ring.lab[,'ShA.cclabel'],
        col= 'gray65',
        pch=16, cex=0.9, lwd=2.5)
  lines(0:6, comp.ring.lab[,'SA.cclabel'],
        col= 'gold2',
        pch=16, cex=0.9, lwd=1.9)
  
  comp.ring.lab[,2:3][comp.ring.lab.w < 5e-2] = NA
  lines(0:6 - 0.08, comp.ring.lab[,'ShA.cclabel'],
        col= 'black',
        pch=16, cex=0.9, lwd=2.5)
  lines(0:6, comp.ring.lab[,'SA.cclabel'],
        col= 'deeppink1',
        cex=0.9, lwd=1.9)
  text(-0.5, (y.range[2] - y.range[1]) * 0.98,
       sample.name,pos=4, cex=1.1, col='gray35')
  
  ### ring carbon label profile
  MS2.sub.dat = processed.sample.data[[samp.n]]$ms2.data
  ShA.MS2.sub.dat = MS2.sub.dat[MS2.sub.dat$Cmpd == 'ShA',]
  ring.lab = c()
  ring.lab.w = c()
  for (ring.m in 0:6) {
    ring.lab = c(ring.lab, sum(ShA.MS2.sub.dat$Value[ShA.MS2.sub.dat$Fragment.Isotopologue == ring.m]))
    ring.lab.w = c(ring.lab.w, 1/sum(1/ShA.MS2.sub.dat$weight[ShA.MS2.sub.dat$Fragment.Isotopologue == ring.m]))
  }
  ShA.ring.lab = ring.lab / ring.lab[length(ring.lab)]  # normalize to ring lab == 6
  ShA.ring.lab.w = ring.lab.w
  
  SA.MS2.sub.dat = MS2.sub.dat[MS2.sub.dat$Cmpd == 'SA',]
  ring.lab = c()
  ring.lab.w = c()
  for (ring.m in 0:6) {
    ring.lab = c(ring.lab, sum(SA.MS2.sub.dat$Value[SA.MS2.sub.dat$Fragment.Isotopologue == ring.m]))
    ring.lab.w = c(ring.lab.w, 1/sum(1/SA.MS2.sub.dat$weight[SA.MS2.sub.dat$Fragment.Isotopologue == ring.m]))
  }
  SA.ring.lab = ring.lab / ring.lab[length(ring.lab)]
  SA.ring.lab.w = ring.lab.w
  
  # plotting
  x.range = c(-0.2, 6.3)
  y.range = c(3e-4,2e2)
  
  plot(1,1, type='n', las=1,
       xlim=x.range, ylim=y.range, log='y', yaxt='n',
       xlab = NA,
       ylab = NA)
  axis(side=2, at=c(1e-3,1e-2,1e-1,1,1e1,1e2), labels=c('0.001','0.01','0.1','1','10','100'), las=1, cex.axis=0.9)
  title(xlab = 'Number of labeled ring carbons', line=2)
  title(ylab = 'Abundance (relative to x = 6)', line=3)
  abline(h=1, lty=2, col='skyblue')
  
  ShA.ring.lab[ShA.ring.lab.w < 1e-3] = NA
  lines(0:6 - 0.08, ShA.ring.lab,
        col= 'gray65',
        pch=16, cex=0.9, lwd=2.5)
  SA.ring.lab[SA.ring.lab.w < 1e-3] = NA
  lines(0:6, SA.ring.lab,
        col= 'gold2',
        pch=16, cex=0.9, lwd=1.9)
  
  ShA.ring.lab[ShA.ring.lab.w < 5e-2] = NA
  lines(0:6 - 0.08, ShA.ring.lab,
        col= 'black',
        pch=16, cex=0.9, lwd=2.5)
  SA.ring.lab[SA.ring.lab.w < 5e-2] = NA
  lines(0:6, SA.ring.lab,
        col= 'deeppink1',
        pch=16, cex=0.9, lwd=1.9)
 
  ### Qem, Qak plot
  # empty plot
  plot(0,0,
       type='n', xaxt='n', yaxt='n', bty='n',
       xlab = NA, ylab = NA)
}

par(opar)
dev.off()

### parameter val output for Table S4
model.para.vals = data.frame()
for (samp.n in names(model.rec.list)) {
  line.v = processed.sample.data[[samp.n]]$samp.info[,1:4]
  line.v = data.frame(line.v, model_used='PKS_PAL')
  mod = model.rec.list[[samp.n]]$nls.r1c2$model
  line.v = data.frame(line.v, matrix(coef(mod),nrow=1))
  line.v = data.frame(line.v, phi_se=as.numeric(summary(mod)$coef['phi','Std. Error']))
  model.para.vals = rbind(model.para.vals, line.v)
} 
colnames(model.para.vals)[6:12] = names(coef(mod))
write.csv(model.para.vals, file= 'TableS4_PKS_PAL_model_results.csv', row.names=F)
```
